# Sensory conflict disrupts circadian rhythms in the sea anemone *Nematostella vectensis*

**DOI:** 10.1101/2022.04.11.487933

**Authors:** Cory A. Berger, Ann M. Tarrant

## Abstract

Circadian clocks infer time of day by integrating information from cyclic environmental factors called zeitgebers, including light and temperature. Single zeitgebers entrain circadian rhythms, but few studies have addressed how multiple, simultaneous zeitgeber cycles interact to affect clock behavior. Misalignment between zeitgebers (“sensory conflict”) can disrupt circadian rhythms, or alternatively clocks may privilege information from one zeitgeber over another. Existing studies are limited in the range of tested zeitgeber relationships, and also in their taxonomic breadth, which is restricted to insects and vertebrates among animals. Here, we show that temperature cycles entrain circadian locomotor rhythms in *Nematostella vectensis*, a model system for cnidarian circadian biology. We then conduct behavioral experiments across a comprehensive range of light and temperature cycles. *Nematostella*’s circadian behavior is disrupted by chronic sensory conflict, including disruption of the endogenous clock itself rather than a simple masking effect. Sensory conflict also disrupts the rhythmic transcriptome, with numerous genes losing rhythmic expression. However, many metabolic genes remained rhythmic and in-phase with temperature, and other genes even gained rhythmicity, implying that some rhythmic metabolic processes persist even when behavior is disrupted. Our results show that a cnidarian clock relies on information from light and temperature, rather than prioritizing one zeitgeber over the other. Although we identify limits to the clock’s ability to integrate conflicting sensory information, there is also a surprising robustness of behavioral and transcriptional rhythmicity.

## Supplementary material for "Sensory conflict disrupts circadian rhythms in the sea anemone *Nematostella vectensis*": Figure 5, source data 1 (part 1 of 21)

```
"align01A" "align01B" "align01C" "align02A" "align02B" "align02C" "align03A" "align03B" "align03C" "align04A" "align04B" "align04C" "align05A" "align05B" "align05C" "align06A" "align06B" "align06C" "align07A" "align07B" "align07C" "align08A" "align08B" "align08C" "align09A" "align09B" "align09C" "align10A" "align10B" "align10C" "align11A" "align11B" "align11C" "align12A" "align12B" "align12C" "align13A" "align13B" "align13C" "offset01A" "offset01B" "offset01C" "offset02A" "offset02B" "offset02C" "offset03A" "offset03B" "offset03C" "offset04A" "offset04B" "offset04C" "offset05A" "offset05B" "offset05C" "offset06A" "offset06B" "offset06C" "offset07A" "offset07B" "offset07C" "offset08A" "offset08B" "offset08C" "offset09A" "offset09B" "offset09C" "offset10A" "offset10B" "offset10C" "offset11A" "offset11B" "offset11C" "offset12A" "offset12B" "offset12C" "offset13A" "offset13B" "offset13C"
"NVEC200_015320_1.1" 6.07272719931166 6.35353380379053 6.04312032392823 6.33904358409058 6.53999836147455 6.39251402255151 6.30037662442358 6.38356562568919 5.61076371855503 5.74833534845774 5.81883985213667 5.67731231175936 5.78641227095061 5.26677768662304 5.69553692934123 5.75139639432593 5.12866659023278 5.4977391874232 6.02734706426417 6.13364392368663 6.18395602306048 6.33164274376211 6.44382592653414 6.605801858911 6.07227335095302 6.02363805161791 5.93472940664266 5.98966812811377 5.60606368308309 5.80297646839788 5.96554800105774 5.21450382129017 5.67572824257323 5.66890127142492 5.59910540678931 5.66931678234109 5.96390714093276 5.93595297157121 5.8334430713234 6.0934705282331 5.91282432632968 6.32869637579018 6.01567485830454 6.05190202964655 6.44112932769876 6.41440231696277 6.42207223891136 6.41975954299532 6.17340458299542 6.08904746202113 6.21970836893039 6.13045233293449 5.95452104446499 5.87000851001759 5.83826165457137 5.42866794837388 5.50924190868891 5.9259120922476 6.18937537835611 5.80789185793099 6.33769477088164 6.06823656182991 6.388709062992 5.82213695677536 6.088072339786 6.23126063434162 6.17748459945914 6.42903760474077 6.33201696953379 5.9764953200899 5.86794261803507 5.68355585436772 5.36037909812812 5.61153863551485 5.70220317693451 6.31429549347506 6.37307378963809 5.91611324371531
"NVEC200_015321_1.1" 3.00832316974098 1.58065760266935 2.64690592857642 3.13171641640715 2.05224149501904 2.51629699382935 2.41817075421552 1.90531108031813 1.48902169118423 1.48308405571801 2.23630566011385 2.99978669495986 3.11381121783854 2.63377699244516 3.08298478464377 -0.0969981649615127 2.67125393211408 2.13202728997585 1.84949950198574 2.97922182873032 2.54304649723544 2.65196906700368 2.88314724031923 2.25076493552392 2.87958165617166 2.61351629539612 3.35384268079075 2.81968758244281 3.06842831686619 2.85793240408902 3.23148920269785 1.74644758228623 2.62343390982103 2.86593069598414 2.60971478330288 2.44546332744077 2.34693405609636 3.83460335749526 3.60311435414166 2.2112788644868 1.91133557887841 1.06342630882135 2.59782591226101 2.53853023892387 1.88708096038674 1.08807120743463 2.29209605793494 1.18503686917562 2.41274785353891 1.88946625285877 2.69952965747442 2.09268319419033 3.02863820075179 2.94588152325044 2.09700051282216 2.22013087730736 1.85971181536804 0.999103412702237 2.31093934522387 1.34158903206255 3.19543030991933 -0.0969981649615127 1.70666605738416 2.87268634080597 2.11982352509554 3.64511491702253 1.96641727706085 2.653517912257 2.05867807731379 3.09919018375272 2.59980505973029 2.37402855458365 1.16381950758064 2.8514991951291 3.33907168479232 2.96196697341345 3.05940808969049 2.95479220363737
"NVEC200_015322_1.1" 2.50483646894593 2.77755241803079 3.24186697921319 2.89314510394743 2.94407296168083 3.07998482829798 2.75057684664635 2.31502802350522 2.34559718326964 2.7046970988975 2.96227465083829 3.03662684621938 2.44787951795786 2.63377699244516 2.67346128340011 1.49274606973315 3.00034371571521 2.76252772084102 3.3796673824455 2.97922182873032 3.09535619463185 3.0550683096233 3.18516958900845 2.86966110662985 2.90318512256053 2.90908097019344 3.54535558018084 2.42537389337249 2.66807059764308 3.01273682198871 3.30191315654589 2.65052480141954 2.49555013291933 2.75315257881103 3.14021899777934 2.60681673603348 2.27942452460693 3.17793064397972 2.22464636171412 1.76506624482396 3.23792277899005 2.23506241292757 2.30479215492228 1.9178982097978 2.36358146167369 3.14965645909586 2.55080671309525 2.65853962059356 3.21966314143637 2.60866550714575 2.52467664873809 3.44279242577456 1.78275953841878 2.65104991316085 2.54314171900592 1.2213321378985 2.69165191151192 3.33645539107181 2.31587450532082 2.36734676996223 2.8286596014905 1.46694084985062 2.84067114828766 2.87865200053788 2.72698274173984 2.28156396685855 2.80806053015089 3.1746157117444 3.20842922972182 2.04123467422876 2.30572384861405 3.18651174999408 2.63032615666423 3.00991499598317 2.54433944237925 2.1141908029851 2.94280360924317 3.36597749869202
"NVEC200_015323_1.1" 2.33002142361614 2.5039846591163 2.5186360998185 2.8012823814839 1.90765594599443 3.39331442907678 2.54007381633652 2.61606648897967 2.97229956715114 2.59163088825182 3.30823267598757 3.03662684621938 2.34263701708773 2.91245398605816 3.3935098796952 3.534079613714 2.26887132035181 3.33298757293575 2.34902136963735 2.79885022280791 2.89903127507297 3.04145337896656 3.17354143118828 2.7594535852661 3.29825419386263 3.19463872798358 1.18006728925025 3.05822741923652 1.81641861610739 3.10766459734186 2.4662176555281 3.23643405370711 3.37070689499666 2.75315257881103 2.76205498328966 3.78936286426895 3.210822155368 2.29391249870785 2.90709305819322 3.58767881165175 2.20396659662699 3.26642706595536 2.88539189637128 3.36010408957015 2.64603474188567 3.00277309486533 2.25255296562713 2.77703930462271 2.77277308573364 3.15645266894495 2.99073441162075 3.3176407214018 2.4295600908251 3.47127921181046 2.92414974496075 3.48246408560655 3.26723391338621 3.09358168526593 2.84786256087141 3.50928170753191 2.00666748857261 2.81411806429546 2.78913808140743 2.64602287682797 2.44309360480615 1.84832169692595 1.77295118641813 1.24085659833914 2.53755491064638 2.71221242574513 3.53614328468525 3.51552408898496 3.33251151717995 2.76525149593087 2.54433944237925 3.2067417041464 1.27686697403427 2.7867894539326
"NVEC200_015324_1.1" -0.0969981649615127 -0.0969981649615153 -0.0969981649615153 -0.0969981649615127 -0.0969981649615153 -0.0969981649615127 0.27776810195286 -0.0969981649615127 1.43003689321799 0.25094910046349 1.2987430616527 -0.0969981649615127 -0.0969981649615127 0.393094675632914 0.788231910188967 -0.0969981649615127 0.691575675446257 -0.0969981649615127 1.21714704937478 1.07667510867583 -0.0969981649615153 -0.0969981649615127 1.09540888187912 1.80097634590049 -0.0969981649615127 0.858757953645931 -0.0969981649615127 -0.0969981649615127 -0.0969981649615127 -0.0969981649615127 1.58653846539851 0.669337652588112 1.06867074311959 0.968638421271147 -0.0969981649615127 0.465737028190919 -0.0969981649615127 -0.0969981649615127 -0.0969981649615127 0.621267533840636 0.647560087862125 -0.0969981649615153 -0.0969981649615127 0.236233566166849 0.707128801553937 1.21635489016763 0.643943581598504 0.43472337245586 -0.0969981649615127 -0.0969981649615127 0.916666300789602 -0.0969981649615127 1.28433686092157 0.928760283589455 1.45852630781798 0.247122570854234 1.44203749290344 0.657780558142822 -0.0969981649615153 1.95675404560043 -0.0969981649615127 0.954630733706927 1.47782747496287 0.830982574560147 0.733569892604423 1.21588915812929 1.19909988841126 1.5773786250022 1.78992894630668 -0.0969981649615127 -0.0969981649615127 1.26397730211262 0.987435525486583 1.9668449972607 -0.0969981649615153 0.39192437342981 0.212302768399775 -0.0969981649615153
"NVEC200_015319_1.1" -0.0969981649615127 -0.0969981649615153 -0.0969981649615153 0.897377665999084 -0.0969981649615153 -0.0969981649615127 -0.0969981649615127 -0.0969981649615127 -0.0969981649615153 -0.0969981649615127 -0.0969981649615127 -0.0969981649615127 -0.0969981649615127 -0.0969981649615153 0.437006090061029 -0.0969981649615127 -0.0969981649615127 -0.0969981649615127 -0.0969981649615127 -0.0969981649615127 -0.0969981649615153 -0.0969981649615127 -0.0969981649615127 -0.0969981649615127 1.08754371287251 -0.0969981649615127 -0.0969981649615127 -0.0969981649615127 -0.0969981649615127 -0.0969981649615127 -0.0969981649615153 -0.0969981649615127 -0.0969981649615153 -0.0969981649615127 -0.0969981649615127 -0.0969981649615127 -0.0969981649615127 -0.0969981649615127 -0.0969981649615127 -0.0969981649615127 -0.0969981649615153 -0.0969981649615153 -0.0969981649615127 -0.0969981649615153 -0.0969981649615127 0.413539582627104 -0.0969981649615127 -0.0969981649615127 -0.0969981649615127 -0.0969981649615127 -0.0969981649615153 -0.0969981649615127 -0.0969981649615127 -0.0969981649615127 -0.0969981649615127 -0.0969981649615127 -0.0969981649615153 -0.0969981649615127 -0.0969981649615153 -0.0969981649615127 -0.0969981649615127 -0.0969981649615127 -0.0969981649615127 0.553279984580327 -0.0969981649615127 -0.0969981649615127 -0.0969981649615127 -0.0969981649615127 -0.0969981649615127 -0.0969981649615127 -0.0969981649615127 -0.0969981649615127 -0.0969981649615127 -0.0969981649615127 -0.0969981649615153 -0.0969981649615127 0.214263922840397 -0.0969981649615153
"NVEC200_010911_1.1" -0.0969981649615127 -0.0969981649615153 -0.0969981649615153 -0.0969981649615127 -0.0969981649615153 -0.0969981649615127 -0.0969981649615127 -0.0969981649615127 -0.0969981649615153 -0.0969981649615127 -0.0969981649615127 -0.0969981649615127 -0.0969981649615127 -0.0969981649615153 -0.0969981649615127 -0.0969981649615127 -0.0969981649615127 -0.0969981649615127 -0.0969981649615127 -0.0969981649615127 -0.0969981649615153 -0.0969981649615127 -0.0969981649615127 -0.0969981649615127 -0.0969981649615127 -0.0969981649615127 -0.0969981649615127 -0.0969981649615127 -0.0969981649615127 -0.0969981649615127 -0.0969981649615153 -0.0969981649615127 -0.0969981649615153 -0.0969981649615127 -0.0969981649615127 -0.0969981649615127 -0.0969981649615127 -0.0969981649615127 -0.0969981649615127 -0.0969981649615127 -0.0969981649615153 -0.0969981649615153 -0.0969981649615127 -0.0969981649615153 -0.0969981649615127 -0.0969981649615153 -0.0969981649615127 -0.0969981649615127 -0.0969981649615127 -0.0969981649615127 -0.0969981649615153 -0.0969981649615127 -0.0969981649615127 -0.0969981649615127 -0.0969981649615127 -0.0969981649615127 -0.0969981649615153 -0.0969981649615127 -0.0969981649615153 -0.0969981649615127 -0.0969981649615127 -0.0969981649615127 -0.0969981649615127 -0.0969981649615127 -0.0969981649615127 -0.0969981649615127 -0.0969981649615127 -0.0969981649615127 -0.0969981649615127 -0.0969981649615127 -0.0969981649615127 -0.0969981649615127 -0.0969981649615127 -0.0969981649615127 -0.0969981649615153 -0.0969981649615127 -0.0969981649615127 -0.0969981649615153
"NVEC200_011113_1.1" 4.31458566856973 4.43707066303728 3.83345688920722 4.41578529237101 3.96194245251117 4.27767287486505 4.41598267763761 4.55151903381139 4.09297201573428 4.35612924537078 4.14181457091864 5.00003633984749 4.34879621943448 4.00814357253931 4.14466645320067 3.93947809504863 3.94790871228021 4.15025204964343 3.69323598314392 4.13885460445665 3.96482371644384 3.79113514809789 3.91730759003756 4.62825372963767 3.92758259166483 4.47951117047251 3.68213816378983 4.29775879226149 4.26530257798982 4.25166965004075 4.49494771924655 3.86174049953254 4.26529328386111 4.84840512614696 3.43121908970795 3.78936286426895 4.09344968413841 3.94731399008682 4.29498167029289 4.2166928931003 4.10388728552788 4.39621879516135 4.29495732800681 4.48968355838527 3.84148644577484 3.85120618070257 3.75704166767192 4.46072606020822 3.81810145535785 4.46350033168963 3.90906763428582 3.94406533166204 4.60692855573031 4.23483877449889 4.50676104860011 3.94175906765066 4.54558469486717 4.63683349313142 4.12852164270065 4.27546821204807 4.16190144446513 4.69690803336064 4.02068327830748 3.46615318018762 3.86598826067558 4.09692227905409 4.33939930084279 3.88195400120951 4.58580567666639 3.70296511340586 4.39100241349911 4.40036335519925 4.49031884138216 4.70404586762679 4.40197270151698 4.25088188690806 4.42104179409666 4.2990318499174
"NVEC200_010894_1.1" 2.34574858045951 3.20564937267628 3.32091795040949 3.0629131051122 3.39407813228827 3.65058790220325 3.73983490506082 4.44082734248013 3.20639917545796 3.85102009754809 3.31278304720096 3.25212082198207 3.31864872436027 3.24810696592105 3.34325426830721 3.27871032052512 3.6776958381806 3.10672297860167 3.18237749148706 3.59167768374834 3.34734001108133 3.91388180567919 3.8328582326949 4.02081116065855 3.74754585179292 3.81637593214049 4.22045128237396 3.61744236837662 2.1120270049835 3.70168473284306 3.61016862092008 3.81270545649629 3.80765492818723 4.05429600733118 3.67326022833324 3.00455673875009 3.59252359421756 3.26749548619114 2.92259062986332 3.057750981752 3.34673334528908 3.71060821491927 3.7911008179584 3.36158737634951 3.10303196057917 3.33132718188774 3.50225966837731 2.86668563254745 2.87189972048451 3.30090434458813 2.77960209446741 4.31536415882686 3.37961915396162 3.75582078562435 3.69449265660372 3.80429198159091 4.19542586316782 3.97794117635341 3.70223962545635 4.07492002011876 3.19543030991933 3.57424982829719 3.60313226499841 3.59887162506047 2.72698274173984 3.21758983355457 1.65153843575881 3.3192688237365 3.52998849027335 3.55463502728819 4.3443080504296 3.52440793085714 3.93505567130984 3.75489001775569 3.05008834922483 3.78226420467491 4.06129749770891 4.02467281068215
"NVEC200_010893_1.1" -0.0969981649615127 0.610857660270848 -0.0969981649615153 -0.0969981649615127 0.58340267238915 -0.0969981649615127 -0.0969981649615127 -0.0969981649615127 0.481128814967065 -0.0969981649615127 -0.0969981649615127 -0.0969981649615127 1.19618158243307 1.17175390684731 -0.0969981649615127 -0.0969981649615127 -0.0969981649615127 -0.0969981649615127 -0.0969981649615127 -0.0969981649615127 -0.0969981649615153 -0.0969981649615127 -0.0969981649615127 0.443507917373721 -0.0969981649615127 -0.0969981649615127 1.25479738854778 0.941790648497001 -0.0969981649615127 -0.0969981649615127 -0.0969981649615153 0.506696129670085 0.543687696880501 -0.0969981649615127 -0.0969981649615127 -0.0969981649615127 -0.0969981649615127 -0.0969981649615127 -0.0969981649615127 -0.0969981649615127 -0.0969981649615153 -0.0969981649615153 0.21105105573552 0.423552027692822 -0.0969981649615127 -0.0969981649615153 1.36542587616375 -0.0969981649615127 -0.0969981649615127 -0.0969981649615127 0.384828649784705 -0.0969981649615127 -0.0969981649615127 0.504450082270042 0.464509813717641 0.485966670188653 -0.0969981649615153 1.05321494156244 -0.0969981649615153 -0.0969981649615127 -0.0969981649615127 0.627390136529481 -0.0969981649615127 -0.0969981649615127 0.588371195665689 1.38318954968085 -0.0969981649615127 -0.0969981649615127 -0.0969981649615127 -0.0969981649615127 -0.0969981649615127 -0.0969981649615127 -0.0969981649615127 -0.0969981649615127 -0.0969981649615153 -0.0969981649615127 0.470143595508177 -0.0969981649615153
"NVEC200_010892_1.1" -0.0969981649615127 -0.0969981649615153 -0.0969981649615153 -0.0969981649615127 -0.0969981649615153 -0.0969981649615127 0.865894546961027 -0.0969981649615127 -0.0969981649615153 -0.0969981649615127 -0.0969981649615127 -0.0969981649615127 -0.0969981649615127 -0.0969981649615153 -0.0969981649615127 -0.0969981649615127 -0.0969981649615127 -0.0969981649615127 -0.0969981649615127 -0.0969981649615127 -0.0969981649615153 -0.0969981649615127 -0.0969981649615127 -0.0969981649615127 -0.0969981649615127 -0.0969981649615127 -0.0969981649615127 -0.0969981649615127 -0.0969981649615127 -0.0969981649615127 -0.0969981649615153 -0.0969981649615127 -0.0969981649615153 -0.0969981649615127 -0.0969981649615127 -0.0969981649615127 -0.0969981649615127 -0.0969981649615127 -0.0969981649615127 -0.0969981649615127 -0.0969981649615153 0.437422086833984 -0.0969981649615127 -0.0969981649615153 -0.0969981649615127 -0.0969981649615153 -0.0969981649615127 -0.0969981649615127 -0.0969981649615127 -0.0969981649615127 -0.0969981649615153 -0.0969981649615127 -0.0969981649615127 -0.0969981649615127 -0.0969981649615127 -0.0969981649615127 -0.0969981649615153 -0.0969981649615127 -0.0969981649615153 -0.0969981649615127 -0.0969981649615127 -0.0969981649615127 -0.0969981649615127 -0.0969981649615127 -0.0969981649615127 -0.0969981649615127 -0.0969981649615127 -0.0969981649615127 -0.0969981649615127 -0.0969981649615127 -0.0969981649615127 -0.0969981649615127 -0.0969981649615127 -0.0969981649615127 -0.0969981649615153 -0.0969981649615127 -0.0969981649615127 -0.0969981649615153
"NVEC200_010895_1.1" 1.0841968208587 -0.0969981649615153 0.553656723728723 0.484217326913198 0.58340267238915 -0.0969981649615127 -0.0969981649615127 0.596730948999973 0.481128814967065 0.485765995087468 1.15117878518463 0.6744167972026 0.87908483736937 1.54190780222491 -0.0969981649615127 1.7826866051509 0.458695021725163 0.379238839073206 0.447375614613134 -0.0969981649615127 -0.0969981649615153 -0.0969981649615127 -0.0969981649615127 0.443507917373721 -0.0969981649615127 1.02222308918669 1.06768300102052 0.941790648497001 -0.0969981649615127 -0.0969981649615127 0.906649556573418 1.25847399371754 0.985800015236029 0.599953306133677 0.513568118883651 1.15323953692962 0.576648279544098 -0.0969981649615127 -0.0969981649615127 1.11565669365963 -0.0969981649615153 -0.0969981649615153 -0.0969981649615127 0.805271818902129 0.76612982873178 0.78987360016135 -0.0969981649615127 0.681974719315293 -0.0969981649615127 0.490024515677629 1.03362479409585 0.471701361579014 1.28138068746853 0.504450082270042 0.464509813717641 0.485966670188653 -0.0969981649615153 0.761363129717311 0.871752182528609 -0.0969981649615127 0.973185096740575 0.627390136529481 -0.0969981649615127 0.999898871662247 0.588371195665689 1.03606127517778 1.02738805193147 0.916286238704059 -0.0969981649615127 -0.0969981649615127 1.18356217499242 -0.0969981649615127 -0.0969981649615127 1.13190623816302 -0.0969981649615153 -0.0969981649615127 0.876187490742131 -0.0969981649615153
"NVEC200_010979_1.1" -0.0969981649615127 0.610857660270848 -0.0969981649615153 0.897377665999084 -0.0969981649615153 -0.0969981649615127 -0.0969981649615127 -0.0969981649615127 -0.0969981649615153 0.899703066587724 -0.0969981649615127 0.6744167972026 0.472063806566609 -0.0969981649615153 -0.0969981649615127 0.642838371023347 -0.0969981649615127 -0.0969981649615127 -0.0969981649615127 0.483727328691187 -0.0969981649615153 0.631958437249788 -0.0969981649615127 0.443507917373721 -0.0969981649615127 0.568529606461443 0.29307423323887 -0.0969981649615127 -0.0969981649615127 -0.0969981649615127 0.906649556573418 0.506696129670085 0.543687696880501 0.599953306133677 0.941239103296726 -0.0969981649615127 0.576648279544098 -0.0969981649615127 -0.0969981649615127 0.812525288320932 0.383512728199457 0.437422086833984 -0.0969981649615127 -0.0969981649615153 -0.0969981649615127 -0.0969981649615153 -0.0969981649615127 -0.0969981649615127 -0.0969981649615127 0.490024515677629 -0.0969981649615153 0.471701361579014 -0.0969981649615127 0.92766034499202 -0.0969981649615127 -0.0969981649615127 0.477680604427882 0.395100024786138 0.467206623718648 -0.0969981649615127 -0.0969981649615127 0.627390136529481 -0.0969981649615127 -0.0969981649615127 -0.0969981649615127 1.03606127517778 0.572068417945415 -0.0969981649615127 -0.0969981649615127 -0.0969981649615127 1.18356217499242 -0.0969981649615127 -0.0969981649615127 -0.0969981649615127 0.629734826841978 -0.0969981649615127 -0.0969981649615127 0.444789464114098
"NVEC200_010976_1.1" 2.89795242582939 2.64724317982221 1.84763665828779 2.06416862920026 3.14120620527606 2.95834547540509 3.41918814099179 2.86500451927158 2.58602619585296 2.7046970988975 2.88065787673439 2.78319518135045 3.50253972581051 2.77934929572413 3.40159433648139 3.18244726923958 3.07098110285801 1.94875367368149 2.88042970743557 2.35201122861322 3.5617870079414 3.50902696708151 3.11538257599525 1.96698048317033 3.11618243953495 2.90908097019344 3.71439938362515 3.49662716740921 3.71499261169202 3.2806151332575 3.30191315654589 3.12234774751066 2.95052490538818 3.3541748729647 3.14021899777934 3.64815903884924 3.21428592934019 3.94731399008682 3.33266809934859 1.76506624482396 3.29335365433265 2.76635361173977 2.79575776597614 3.179505087075 3.03727039232234 2.60777515343886 2.55080671309525 2.09820580202519 3.54969181964853 3.23048567803016 2.61475053176125 3.25074315378514 2.98460565241098 3.26901621974492 3.29754617107339 2.80469273545524 3.04533895889733 3.21664768007717 2.84786256087141 2.35723907053411 3.55225522197897 2.81411806429546 2.59303418731915 3.24093154575753 3.92117672703002 2.57419349551116 2.91745115049927 2.3841083207606 3.47115628015771 2.98789859051118 2.48860522330609 2.25678605644683 2.8996754565186 3.00991499598317 2.68834018625877 2.1141908029851 2.94280360924317 2.95479220363737
"NVEC200_010977_1.1" -0.0969981649615127 -0.0969981649615153 -0.0969981649615153 -0.0969981649615127 -0.0969981649615153 -0.0969981649615127 -0.0969981649615127 -0.0969981649615127 -0.0969981649615153 -0.0969981649615127 -0.0969981649615127 0.6744167972026 -0.0969981649615127 -0.0969981649615153 -0.0969981649615127 -0.0969981649615127 -0.0969981649615127 -0.0969981649615127 -0.0969981649615127 -0.0969981649615127 -0.0969981649615153 -0.0969981649615127 -0.0969981649615127 -0.0969981649615127 -0.0969981649615127 -0.0969981649615127 -0.0969981649615127 -0.0969981649615127 -0.0969981649615127 -0.0969981649615127 0.906649556573418 -0.0969981649615127 -0.0969981649615153 -0.0969981649615127 -0.0969981649615127 -0.0969981649615127 -0.0969981649615127 -0.0969981649615127 -0.0969981649615127 -0.0969981649615127 -0.0969981649615153 -0.0969981649615153 -0.0969981649615127 -0.0969981649615153 -0.0969981649615127 -0.0969981649615153 -0.0969981649615127 -0.0969981649615127 -0.0969981649615127 -0.0969981649615127 0.384828649784705 -0.0969981649615127 -0.0969981649615127 -0.0969981649615127 -0.0969981649615127 -0.0969981649615127 -0.0969981649615153 -0.0969981649615127 -0.0969981649615153 -0.0969981649615127 -0.0969981649615127 -0.0969981649615127 -0.0969981649615127 -0.0969981649615127 0.588371195665689 -0.0969981649615127 0.572068417945415 -0.0969981649615127 -0.0969981649615127 -0.0969981649615127 -0.0969981649615127 -0.0969981649615127 -0.0969981649615127 -0.0969981649615127 -0.0969981649615153 -0.0969981649615127 -0.0969981649615127 -0.0969981649615153
"NVEC200_011194_1.1" -0.0969981649615127 -0.0969981649615153 -0.0969981649615153 -0.0969981649615127 -0.0969981649615153 -0.0969981649615127 -0.0969981649615127 -0.0969981649615127 -0.0969981649615153 0.485765995087468 -0.0969981649615127 -0.0969981649615127 -0.0969981649615127 -0.0969981649615153 -0.0969981649615127 -0.0969981649615127 -0.0969981649615127 -0.0969981649615127 -0.0969981649615127 -0.0969981649615127 -0.0969981649615153 -0.0969981649615127 -0.0969981649615127 0.443507917373721 -0.0969981649615127 -0.0969981649615127 -0.0969981649615127 -0.0969981649615127 -0.0969981649615127 -0.0969981649615127 -0.0969981649615153 -0.0969981649615127 -0.0969981649615153 -0.0969981649615127 -0.0969981649615127 -0.0969981649615127 -0.0969981649615127 -0.0969981649615127 -0.0969981649615127 -0.0969981649615127 -0.0969981649615153 -0.0969981649615153 0.21105105573552 0.423552027692822 -0.0969981649615127 -0.0969981649615153 -0.0969981649615127 -0.0969981649615127 -0.0969981649615127 -0.0969981649615127 -0.0969981649615153 -0.0969981649615127 -0.0969981649615127 -0.0969981649615127 -0.0969981649615127 -0.0969981649615127 -0.0969981649615153 -0.0969981649615127 -0.0969981649615153 -0.0969981649615127 -0.0969981649615127 -0.0969981649615127 -0.0969981649615127 -0.0969981649615127 -0.0969981649615127 -0.0969981649615127 -0.0969981649615127 -0.0969981649615127 -0.0969981649615127 -0.0969981649615127 -0.0969981649615127 -0.0969981649615127 -0.0969981649615127 -0.0969981649615127 -0.0969981649615153 -0.0969981649615127 -0.0969981649615127 -0.0969981649615153
"NVEC200_011197_1.1" 4.62289197465115 4.75442551412377 4.25179671117869 4.21422519428877 4.58703411917641 4.98654868500949 4.80753584396669 4.55151903381139 4.81381491971095 4.72951902270032 4.27555139287034 4.80915487253655 4.61146777482174 4.69903260432577 4.63270246973642 4.62871525050636 4.96570015405059 4.60516459406326 3.99415589098014 3.97846918116864 4.31933744828246 4.74157437483208 4.76207710316291 4.83569480013279 4.4826899147719 4.02502475409948 4.61158596852855 4.49988013056129 4.45553202433642 4.33250657244166 4.26748550899921 4.71135324573557 4.22553470959798 4.19815702010245 4.43457376584888 4.38659160572431 4.42773519158321 4.1957007835617 4.35479037999092 4.89145350015758 4.72427320458577 4.79515194606669 4.49331373220212 4.59043357082202 4.77360016013761 4.65250642477231 4.16169683068693 5.0027077219326 4.61357880342836 4.49387944142446 4.60234166264502 4.58346605159347 4.27667665788011 4.65049364703571 4.58906372951806 4.94157686539402 4.70591980905983 4.23248278384325 4.39714561201647 4.70423283429779 4.16190144446513 4.55442088648169 4.41479339092486 4.57470523071799 4.16929434256636 4.50398835633501 4.33939930084279 4.01536988337059 4.20750696701903 4.45480599976095 4.85794237527318 4.58500182839292 4.44779894998237 4.6806751854504 4.48321102928006 4.77276202857968 4.75759357416129 4.60718979694742
"NVEC200_011192_1.1" 4.43804651774321 4.17859504993369 4.33031995225644 4.02166090016268 4.15680573415217 4.17219448042508 3.69110210753811 4.32093169236371 4.20536267681515 3.65177454510161 4.33804096141586 4.07025009852784 3.76492172281363 3.03268344762033 4.0383618886122 3.93947809504863 3.72639372432492 4.05824515815047 3.95482320375375 3.79799731122455 4.06194720600671 4.22966562699832 3.8328582326949 4.12988202369892 4.4037723649893 4.24945512990243 4.15143280213236 3.61744236837662 4.15987190870761 4.51675833645115 4.52470124409067 3.76194496858369 4.26529328386111 4.32896449253444 4.4670697033725 4.59333569881934 4.04564291302953 4.10141348863769 3.74397435326498 4.50459498157409 4.00773638187801 4.36720746423909 4.56288746566364 4.75140652394936 4.02232127746151 4.74083263368469 4.24731971367977 4.43863014122916 3.89751517921989 3.43219990021331 4.58015342631071 4.10421974979768 4.07805646520231 3.75582078562435 3.92323306858364 3.9848170723997 3.68152489061688 3.90661217759326 3.88811432781886 4.33656703687487 3.73045514449447 4.47752716142855 3.97463653669918 4.32933015418227 4.12296763085825 3.84023344947219 3.51309164451017 4.01536988337059 3.69332912182766 3.70296511340586 3.9037228135139 3.74726764208987 3.58879389632782 4.58321194093315 3.42382599356254 4.16248801797207 4.55142520671505 4.2990318499174
"NVEC200_011195_1.1" 8.75012627392378 9.18456244702695 9.36757260608524 9.28942289347172 8.87382126489906 8.96596065475559 9.50121118370923 8.91239189655348 8.74042305737778 9.06758501921777 9.32400635791375 9.06518407764294 8.86608696585557 9.11489698110896 8.94679556128663 9.52425570633264 9.40592670482061 9.67957877007143 9.63342893865762 9.33217841517984 9.29667915760832 9.5664994893209 9.23008390723231 9.41921909029172 9.15738065651793 9.55199035180902 8.68534394416886 8.89528880920667 9.29085036888729 8.74883243037308 9.35839397883309 9.39615658874475 9.267192511565 9.12964500523987 9.0511549926855 9.50782682564522 9.34979886291672 8.28635994625726 8.78834448890126 9.348330747059 8.85557513302173 8.9493612031479 9.32818796422692 9.00342052254327 9.28771429416234 9.25147066756459 9.7527942902398 9.45894114261429 9.20354516657046 9.08159040508786 9.01398917574293 9.32132883634683 8.96582196597414 9.0720559371576 8.94403438707349 9.48759537067689 9.54085165385923 9.51452781447209 9.59894111377329 9.39501000909399 9.11802073012661 9.37190473072205 9.45323911936647 9.26781104214709 9.53816927571905 8.97754025393839 9.35341297348501 9.14007654666686 9.14795526503868 9.23548812104583 9.40333099527783 9.25553465149947 9.33799697135495 9.72761275082974 9.21345768282828 9.579454467764 9.34878739364343 9.69286792906393
"NVEC200_011196_1.1" 1.43978481729034 -0.0969981649615153 2.22180010088609 0.897377665999084 -0.0969981649615153 -0.0969981649615127 -0.0969981649615127 0.596730948999973 0.892736370293958 1.22097050168938 1.15117878518463 1.83950687459225 0.87908483736937 -0.0969981649615153 0.825873204439606 0.642838371023347 1.64689312059317 0.736678052939033 1.62193806828322 0.896641648954737 1.0160369244342 0.631958437249788 0.448354580476634 0.83579270625489 1.08754371287251 0.568529606461443 0.599813236560941 1.76545532105378 0.689368600553846 1.64646577172161 0.906649556573418 0.931009104048216 1.32373241828549 1.4206439534235 0.513568118883651 1.15323953692962 2.27196477127909 0.59896225584342 1.12519171333984 0.428281417060267 1.27090439951292 0.437422086833984 0.21105105573552 1.10683358897578 0.76612982873178 -0.0969981649615153 1.02101150605877 -0.0969981649615127 0.793388115847836 1.22863613818996 0.745394833787595 1.19552327810482 0.519598152609757 -0.0969981649615127 -0.0969981649615127 0.900004298428511 0.887548617815947 1.5034831291743 0.467206623718648 1.78589518006272 1.80960392973994 1.10739294762058 0.53091480823503 0.553279984580327 1.05110767634931 -0.0969981649615127 -0.0969981649615127 -0.0969981649615127 0.481874948479863 1.14233262583483 0.680929893062898 0.50132330949554 1.16381950758064 0.437026655494604 0.629734826841978 1.28903218532693 0.214263922840397 0.837745129465111
"NVEC200_011198_1.1" 2.16691837681077 2.16611091736779 3.15823210928928 3.35219132776315 2.10949181962785 2.82549797283503 3.29423930601636 3.26222562519971 1.69566934821226 2.80416976247153 2.96227465083829 2.47555240697672 2.76818082067062 2.28942420686368 2.76519416276467 2.84783519447763 2.91165376687944 2.59800384592245 2.79391938437074 2.97922182873032 2.40176548069509 2.69313985596795 2.50068754966333 2.5931488590969 3.01361104147267 2.79978373764653 3.17992374347055 2.28650111474458 2.81421969128746 2.68351223750164 3.15745034949298 3.12234774751066 2.35521806071536 3.08473798667002 2.77529890141965 1.81281804508646 2.27196477127909 3.08243526359671 3.07261175724918 2.64926342497976 3.05757748205728 1.95211679602261 2.64991234233556 2.53853023892387 2.13117418579256 2.40645031302234 3.10358670356717 2.49069365614013 3.09043508608848 3.43219990021331 2.09475331580495 2.44695790948395 2.68242743101041 2.94588152325044 3.23074798158792 2.9851706960848 2.96308158814795 3.0278741079223 2.43549908329713 2.93305054950745 2.47556420811374 3.14767574263666 0.966957365546585 1.84686833691016 2.95565485724532 1.38318954968085 2.26204704692919 1.92288284907629 2.8869620451916 1.14233262583483 2.79675216250475 2.63711424672945 2.06997043454297 3.56372971488596 2.38435535909579 2.34590821086125 2.66407951408238 0.837745129465111
"NVEC200_010795_1.1" -0.0969981649615127 -0.0969981649615153 -0.0969981649615153 -0.0969981649615127 -0.0969981649615153 -0.0969981649615127 -0.0969981649615127 -0.0969981649615127 -0.0969981649615153 -0.0969981649615127 -0.0969981649615127 -0.0969981649615127 -0.0969981649615127 -0.0969981649615153 -0.0969981649615127 -0.0969981649615127 -0.0969981649615127 -0.0969981649615127 -0.0969981649615127 -0.0969981649615127 -0.0969981649615153 -0.0969981649615127 -0.0969981649615127 -0.0969981649615127 -0.0969981649615127 -0.0969981649615127 -0.0969981649615127 -0.0969981649615127 -0.0969981649615127 -0.0969981649615127 -0.0969981649615153 -0.0969981649615127 -0.0969981649615153 -0.0969981649615127 -0.0969981649615127 -0.0969981649615127 -0.0969981649615127 -0.0969981649615127 -0.0969981649615127 -0.0969981649615127 -0.0969981649615153 -0.0969981649615153 -0.0969981649615127 -0.0969981649615153 -0.0969981649615127 -0.0969981649615153 -0.0969981649615127 -0.0969981649615127 -0.0969981649615127 -0.0969981649615127 -0.0969981649615153 -0.0969981649615127 -0.0969981649615127 -0.0969981649615127 -0.0969981649615127 -0.0969981649615127 -0.0969981649615153 -0.0969981649615127 -0.0969981649615153 -0.0969981649615127 -0.0969981649615127 -0.0969981649615127 -0.0969981649615127 -0.0969981649615127 -0.0969981649615127 -0.0969981649615127 -0.0969981649615127 -0.0969981649615127 -0.0969981649615127 -0.0969981649615127 -0.0969981649615127 -0.0969981649615127 -0.0969981649615127 -0.0969981649615127 -0.0969981649615153 -0.0969981649615127 -0.0969981649615127 -0.0969981649615153
"NVEC200_010796_1.1" 1.0841968208587 0.610857660270848 1.00045171051708 0.897377665999084 -0.0969981649615153 0.694845293698017 0.463332492544558 -0.0969981649615127 0.481128814967065 0.485765995087468 -0.0969981649615127 0.6744167972026 0.87908483736937 -0.0969981649615153 0.437006090061029 0.642838371023347 0.458695021725163 1.64572507318518 0.841682342518917 0.483727328691187 0.564296364753969 0.631958437249788 0.448354580476634 0.83579270625489 0.613576681839213 -0.0969981649615127 1.25479738854778 1.27135291132651 0.689368600553846 1.3683422458235 1.49282591780827 1.52518782609597 -0.0969981649615153 -0.0969981649615127 1.27069452572882 0.65951541094641 0.576648279544098 1.06645226748786 1.12519171333984 0.428281417060267 0.383512728199457 1.13263899852132 0.680451080582213 -0.0969981649615153 -0.0969981649615127 0.413539582627104 -0.0969981649615127 0.681974719315293 1.3398804475749 0.490024515677629 -0.0969981649615153 -0.0969981649615127 -0.0969981649615127 -0.0969981649615127 0.464509813717641 1.48396623466164 1.46732304263721 0.761363129717311 -0.0969981649615153 -0.0969981649615127 -0.0969981649615127 1.10739294762058 0.53091480823503 0.999898871662247 0.588371195665689 1.66278280483839 -0.0969981649615127 0.916286238704059 0.893858088541258 -0.0969981649615127 1.18356217499242 -0.0969981649615127 1.16381950758064 0.825904617161347 0.629734826841978 -0.0969981649615127 0.687403681681135 0.837745129465111
"NVEC200_010794_1.1" -0.0969981649615127 1.08362679390192 1.34110407325967 0.897377665999084 -0.0969981649615153 0.694845293698017 -0.0969981649615127 -0.0969981649615127 1.21260257779385 0.899703066587724 0.447457765109178 1.54493127423119 1.45598607635185 1.17175390684731 0.437006090061029 0.642838371023347 0.458695021725163 1.46642964055457 1.15102746365581 0.896641648954737 0.564296364753969 0.631958437249788 1.15283025088332 -0.0969981649615127 1.08754371287251 -0.0969981649615127 1.42040603543252 -0.0969981649615127 -0.0969981649615127 1.02348037334724 1.49282591780827 0.931009104048216 0.543687696880501 1.06788554603731 0.941239103296726 1.15323953692962 1.03406382877066 0.59896225584342 2.09035218696355 0.428281417060267 1.27090439951292 0.437422086833984 0.680451080582213 -0.0969981649615153 1.69249473634032 -0.0969981649615153 1.02101150605877 1.18503686917562 0.41582154719905 1.49208175783705 0.384828649784705 -0.0969981649615127 0.519598152609757 0.92766034499202 1.18243331927246 0.485966670188653 1.20636610651993 1.05321494156244 -0.0969981649615153 0.825996259071412 0.973185096740575 1.10739294762058 -0.0969981649615127 0.553279984580327 -0.0969981649615127 -0.0969981649615127 -0.0969981649615127 0.496834182422726 1.69727645158777 1.14233262583483 0.680929893062898 0.50132330949554 2.06997043454297 -0.0969981649615127 1.1107539376324 1.28903218532693 0.876187490742131 1.61620325924192
"NVEC200_010788_1.1" 5.6643164196872 5.66331536876233 5.37259253340032 5.23186083185615 4.94463919911399 5.10592797659785 5.2219616464535 5.0306451521014 5.05289867816908 4.54051771318631 5.04807871916233 5.29541197953018 5.10398244613848 4.77043430393472 5.01552196223187 5.44399277675298 5.33892120103694 5.09642090000587 4.80403243826272 5.46037846219886 4.72728854884453 4.92790290960091 5.24308096749519 5.39757158215992 4.91137872755408 5.17029411824675 4.81867385519766 4.99963546998156 5.25561568814645 4.85449008055675 5.09991350371143 5.14681561377153 5.18902433741079 5.18416660798832 4.93031093653485 5.44217933814232 5.41499050325617 5.33453956392688 5.09467583623545 5.04290397093574 5.22955820029818 5.70260522621464 5.15597278056062 5.59890544332136 5.09777986163654 5.7262448161571 5.53453227460836 5.51670704444773 5.10676053139571 5.58147815086823 5.23408276752791 4.55602169886301 5.05929661167633 5.10029649496893 5.30884302352315 5.49703735378307 5.17650382143171 5.11936023573297 5.10827400114804 5.43439431943189 4.86840528631725 5.08166859119448 5.13324204789439 4.94259483736644 5.22201537560795 4.93071717377799 5.01705652104724 5.13819433795848 5.34450718977877 5.03320164610343 5.23594821181958 4.91874918430064 5.06923038647469 4.91902632380885 5.25872738479489 5.09278215487431 5.13568132862852 5.11269863337122
"NVEC200_010790_1.1" -0.0969981649615127 0.610857660270848 0.553656723728723 -0.0969981649615127 0.58340267238915 -0.0969981649615127 0.865894546961027 1.0632236928314 -0.0969981649615153 -0.0969981649615127 1.15117878518463 -0.0969981649615127 1.19618158243307 1.17175390684731 0.825873204439606 0.642838371023347 -0.0969981649615127 -0.0969981649615127 -0.0969981649615127 0.896641648954737 0.564296364753969 -0.0969981649615127 0.448354580476634 -0.0969981649615127 -0.0969981649615127 -0.0969981649615127 1.70361117543345 0.513939072911987 0.689368600553846 0.56939067642322 -0.0969981649615153 -0.0969981649615127 -0.0969981649615153 0.599953306133677 -0.0969981649615127 -0.0969981649615127 -0.0969981649615127 -0.0969981649615127 0.433407493636396 -0.0969981649615127 0.383512728199457 0.437422086833984 0.680451080582213 0.805271818902129 0.76612982873178 0.413539582627104 0.567700059316441 0.344436875017685 0.793388115847836 0.906091002732266 1.03362479409585 0.471701361579014 -0.0969981649615127 0.92766034499202 0.86767549326885 -0.0969981649615127 0.477680604427882 0.395100024786138 0.871752182528609 0.437086652949918 1.30874924481108 0.627390136529481 -0.0969981649615127 -0.0969981649615127 0.588371195665689 -0.0969981649615127 0.572068417945415 -0.0969981649615127 1.47575974987679 0.65184513639687 0.680929893062898 0.922994192481487 -0.0969981649615127 -0.0969981649615127 1.1107539376324 -0.0969981649615127 0.470143595508177 0.444789464114098
"NVEC200_010789_1.1" 11.272913046015 10.8554248273294 11.0965701539564 10.9524327147157 11.0339687501029 11.1859498570939 10.9596989334709 11.4011331776928 10.5428518101895 11.0381875097336 11.0157633573251 11.3519162289549 11.0572154320244 11.1066188872193 11.0901339796306 11.5234952783655 11.1005220577285 11.1176883057557 11.0152034103769 11.1535277093937 11.0185950562112 10.9727964646065 10.9513591409954 11.1763332733642 11.1894539260892 10.8575807604442 10.9837072955462 11.0566788213348 11.1704128000327 11.104667862471 11.3671532313018 11.0663292540537 11.3375457667506 11.5569753004771 11.3551294430723 11.30322519881 11.2917339762312 11.0284830733801 10.7819755273971 11.0281033130512 10.8415262164741 11.0781121273799 11.2045807940038 11.0370279159029 11.2058225249769 11.2678062371885 11.0964942920503 11.094996293355 11.0370679886981 10.8122990307376 11.0187490142251 11.2268083419616 10.8696761111341 11.0946284753906 11.1335590978511 10.9379779737864 11.0002587168031 11.1568292201734 11.0465471084408 11.0581632113348 11.0241097275322 11.2505604452297 11.2238263099367 10.9884487147555 10.8647383846844 10.9325319702869 11.1693510076889 11.2038170074089 11.2314538300842 10.8511144629736 11.1637659547319 10.9106404354697 11.195371730436 11.495209202615 10.9671866596491 11.1823328206285 11.0847528380848 10.8987417924621
"NVEC200_010797_1.1" 1.7248306325986 1.08362679390192 2.5186360998185 0.897377665999084 0.58340267238915 1.20316688094352 1.43827278197036 1.41516646226477 2.05692661481415 0.485765995087468 0.84180734987864 0.6744167972026 1.86697599030876 0.672574931898953 1.59886749834781 1.7826866051509 1.17180995671597 1.26164673842074 0.841682342518917 0.896641648954737 1.35954685789203 -0.0969981649615127 -0.0969981649615127 0.443507917373721 1.72912282673973 1.87780353990047 1.82677188943403 1.31001600027808 -0.0969981649615127 1.3683422458235 1.49282591780827 2.11626192767646 0.985800015236029 1.06788554603731 0.513568118883651 1.81281804508646 0.576648279544098 1.70202696171738 1.37670617326062 1.11565669365963 1.03110581128683 0.826508573804106 0.464758143685654 -0.0969981649615153 1.30242219777562 -0.0969981649615153 1.02101150605877 1.18503686917562 1.3398804475749 1.49208175783705 0.745394833787595 0.878538105624469 0.868243760286805 0.92766034499202 1.65962167782133 0.900004298428511 0.887548617815947 1.29584440702293 0.467206623718648 1.13201742843244 1.58080327224106 0.627390136529481 0.966957365546585 1.34044919798228 0.588371195665689 1.66278280483839 1.88493462602066 0.916286238704059 1.21395045917704 0.65184513639687 -0.0969981649615127 1.51455971674054 0.66697218213455 2.47044845074271 0.629734826841978 0.39192437342981 2.0309974297402 1.14626004919082
"NVEC200_010798_1.1" 1.43978481729034 1.7240993257014 1.34110407325967 2.06416862920026 1.04389165502869 1.87574633791852 1.43827278197036 1.41516646226477 2.79205226180069 1.22097050168938 1.40578095492954 1.54493127423119 2.76818082067062 2.28942420686368 1.78570539112441 1.12949385506404 2.15365958530878 1.94875367368149 2.79391938437074 1.89345101022833 3.00053069879689 2.54905377504019 1.40762654896999 1.80097634590049 2.50983448797499 1.64483278487112 1.42040603543252 1.27135291132651 1.56938418414987 2.68351223750164 2.23076186556882 2.85809822975606 2.19975030436433 1.94051709100424 1.95998429147028 2.60681673603348 1.38083382634388 2.87009434798276 2.99955034125047 0.812525288320932 2.21112288065643 1.38504469485546 1.44117256198468 1.10683358897578 2.13117418579256 1.89289202830689 0.567700059316441 1.85296073256172 1.89861418093988 0.906091002732266 2.09475331580495 2.44695790948395 2.14568818567309 1.5207495717167 2.01759441984288 2.06826130666607 0.887548617815947 2.122836451818 1.18734829165141 1.78589518006272 1.30874924481108 1.99419381848304 1.3013432491926 2.04601136024569 1.91756001969177 2.82191933764428 1.88493462602066 1.92288284907629 1.47575974987679 1.79899457068124 1.18356217499242 2.39500547058648 2.27844322751127 -0.0969981649615127 1.47086945432537 1.67715770608377 1.56617982423577 2.95479220363737
"NVEC200_011376_1.1" -0.0969981649615127 -0.0969981649615153 -0.0969981649615153 -0.0969981649615127 -0.0969981649615153 -0.0969981649615127 -0.0969981649615127 -0.0969981649615127 -0.0969981649615153 -0.0969981649615127 -0.0969981649615127 -0.0969981649615127 -0.0969981649615127 -0.0969981649615153 -0.0969981649615127 -0.0969981649615127 -0.0969981649615127 -0.0969981649615127 -0.0969981649615127 -0.0969981649615127 -0.0969981649615153 -0.0969981649615127 -0.0969981649615127 -0.0969981649615127 -0.0969981649615127 -0.0969981649615127 -0.0969981649615127 -0.0969981649615127 -0.0969981649615127 -0.0969981649615127 -0.0969981649615153 -0.0969981649615127 -0.0969981649615153 -0.0969981649615127 -0.0969981649615127 -0.0969981649615127 -0.0969981649615127 -0.0969981649615127 -0.0969981649615127 -0.0969981649615127 -0.0969981649615153 -0.0969981649615153 -0.0969981649615127 -0.0969981649615153 -0.0969981649615127 -0.0969981649615153 -0.0969981649615127 -0.0969981649615127 -0.0969981649615127 -0.0969981649615127 -0.0969981649615153 -0.0969981649615127 -0.0969981649615127 -0.0969981649615127 -0.0969981649615127 -0.0969981649615127 -0.0969981649615153 -0.0969981649615127 -0.0969981649615153 -0.0969981649615127 -0.0969981649615127 -0.0969981649615127 -0.0969981649615127 -0.0969981649615127 -0.0969981649615127 -0.0969981649615127 -0.0969981649615127 -0.0969981649615127 -0.0969981649615127 -0.0969981649615127 -0.0969981649615127 -0.0969981649615127 -0.0969981649615127 -0.0969981649615127 -0.0969981649615153 -0.0969981649615127 -0.0969981649615127 -0.0969981649615153
"NVEC200_011375_1.1" -0.0969981649615127 -0.0969981649615153 -0.0969981649615153 -0.0969981649615127 1.39241881869494 -0.0969981649615127 0.463332492544558 -0.0969981649615127 -0.0969981649615153 -0.0969981649615127 -0.0969981649615127 -0.0969981649615127 -0.0969981649615127 -0.0969981649615153 -0.0969981649615127 -0.0969981649615127 -0.0969981649615127 0.379238839073206 -0.0969981649615127 -0.0969981649615127 -0.0969981649615153 -0.0969981649615127 -0.0969981649615127 0.443507917373721 -0.0969981649615127 -0.0969981649615127 -0.0969981649615127 -0.0969981649615127 -0.0969981649615127 -0.0969981649615127 -0.0969981649615153 -0.0969981649615127 -0.0969981649615153 0.599953306133677 -0.0969981649615127 -0.0969981649615127 -0.0969981649615127 1.41896023801574 -0.0969981649615127 0.428281417060267 -0.0969981649615153 -0.0969981649615153 -0.0969981649615127 -0.0969981649615153 0.76612982873178 -0.0969981649615153 -0.0969981649615127 -0.0969981649615127 0.793388115847836 -0.0969981649615127 -0.0969981649615153 0.471701361579014 -0.0969981649615127 -0.0969981649615127 -0.0969981649615127 0.485966670188653 0.477680604427882 -0.0969981649615127 -0.0969981649615153 -0.0969981649615127 -0.0969981649615127 -0.0969981649615127 -0.0969981649615127 -0.0969981649615127 0.588371195665689 1.66278280483839 -0.0969981649615127 1.24085659833914 -0.0969981649615127 -0.0969981649615127 -0.0969981649615127 0.922994192481487 -0.0969981649615127 -0.0969981649615127 -0.0969981649615153 -0.0969981649615127 -0.0969981649615127 -0.0969981649615153
"NVEC200_011377_1.1" 1.09264017472255 1.96196721360196 0.553656723728723 1.23419668832131 0.612933932005805 1.57830101141132 1.71786620836971 0.596730948999973 -0.0969981649615153 0.920069968352776 0.859298240600649 1.57308679184114 1.2004452875376 1.83621980985786 1.80173854174683 0.642838371023347 0.860967432133176 2.2117465732406 0.849595907801291 2.21474012973246 1.92360452580442 -0.0969981649615127 1.1636580925567 1.98505666789876 1.44370768422572 1.87780353990047 1.95813410331488 1.54872182747928 1.59258369373645 2.41314425210796 2.24513156482057 2.7777983258327 0.989602903896683 2.16034710768751 1.27334299991982 -0.0969981649615127 1.38083382634388 1.94226374219064 1.39391395009181 1.579297365912 1.27289139355482 1.63546782118971 1.66998467592811 1.35864514608075 1.51060186862788 -0.0969981649615153 1.64325875284771 1.18503686917562 0.804639013696325 1.49208175783705 1.27374839195742 2.0737650482501 0.950196194468616 2.44508329210623 0.466833612220689 -0.0969981649615127 1.47636587767865 0.785421480086294 0.913133352834669 1.40594716705272 1.59093324989802 1.47424199852256 2.35814775084261 1.35072610351436 1.68734534667377 1.93505973082935 1.04176348980585 1.57553600523649 1.23645254781856 1.56497733208136 2.15846292948377 1.76109330091712 1.57345189290827 -0.0969981649615127 0.635432726438775 1.85720035931929 1.33144904247754 1.41303637814854
"NVEC200_011069_1.1" 8.85724318280708 7.94311148307307 8.38808715606002 8.02362878288712 7.85051991273437 7.94883080769654 8.21174295239929 7.92035506077325 7.96993647266751 7.766789749038 8.08209601753415 7.90416485866909 8.50773148808964 7.78803677159537 7.98095728872549 8.19400562202794 8.09904850930901 8.56344711557123 7.42934355272524 8.04258314999169 8.18349456505216 7.61317778252242 7.87133327826915 7.97280214613125 8.02120776006374 8.05924665756298 7.35303466693435 8.33027460333992 8.41114313480684 8.50034218037614 7.73043488175401 7.66212550620165 8.06913441660809 8.48171599885879 7.8110564473979 8.49428821410775 8.67909974295582 8.81986904201955 8.74010087292774 8.1259708067694 7.98697339616761 7.78253783182166 7.84653351659927 8.00262259432064 7.75045891076299 8.09830903233003 8.17095536011166 7.5130613778081 7.19966154519635 7.3644656982934 7.742166289991 7.49052925539559 8.31302604127961 8.01242029903509 8.32351919107205 7.81886625685832 7.73315008182659 7.77786721100594 7.83724290781436 7.45968981366676 7.96438608058938 7.81594854989708 7.87630024947787 7.54912679251417 7.46453506364012 7.57436386905664 7.77378163342415 7.49536517205263 7.51410588380883 7.80480844539631 7.73303718390306 8.25320269206789 7.89413364593133 8.42434237821241 8.06224746090741 7.68465156824255 7.37272704880173 8.10967828089775
"NVEC200_011070_1.1" -0.0969981649615127 -0.0969981649615153 -0.0969981649615153 -0.0969981649615127 -0.0969981649615153 -0.0969981649615127 -0.0969981649615127 -0.0969981649615127 -0.0969981649615153 -0.0969981649615127 -0.0969981649615127 -0.0969981649615127 -0.0969981649615127 -0.0969981649615153 -0.0969981649615127 -0.0969981649615127 -0.0969981649615127 -0.0969981649615127 -0.0969981649615127 -0.0969981649615127 -0.0969981649615153 -0.0969981649615127 -0.0969981649615127 -0.0969981649615127 -0.0969981649615127 -0.0969981649615127 -0.0969981649615127 -0.0969981649615127 -0.0969981649615127 -0.0969981649615127 -0.0969981649615153 -0.0969981649615127 -0.0969981649615153 -0.0969981649615127 -0.0969981649615127 -0.0969981649615127 -0.0969981649615127 -0.0969981649615127 -0.0969981649615127 -0.0969981649615127 -0.0969981649615153 -0.0969981649615153 -0.0969981649615127 -0.0969981649615153 -0.0969981649615127 -0.0969981649615153 -0.0969981649615127 -0.0969981649615127 -0.0969981649615127 -0.0969981649615127 -0.0969981649615153 -0.0969981649615127 -0.0969981649615127 -0.0969981649615127 -0.0969981649615127 -0.0969981649615127 -0.0969981649615153 -0.0969981649615127 -0.0969981649615153 -0.0969981649615127 -0.0969981649615127 -0.0969981649615127 -0.0969981649615127 -0.0969981649615127 -0.0969981649615127 -0.0969981649615127 -0.0969981649615127 -0.0969981649615127 -0.0969981649615127 -0.0969981649615127 -0.0969981649615127 -0.0969981649615127 -0.0969981649615127 -0.0969981649615127 -0.0969981649615153 -0.0969981649615127 -0.0969981649615127 -0.0969981649615153
"NVEC200_011164_1.1" -0.0969981649615127 -0.0969981649615153 -0.0969981649615153 -0.0969981649615127 -0.0969981649615153 -0.0969981649615127 -0.0969981649615127 -0.0969981649615127 -0.0969981649615153 -0.0969981649615127 0.84180734987864 -0.0969981649615127 -0.0969981649615127 -0.0969981649615153 -0.0969981649615127 -0.0969981649615127 -0.0969981649615127 -0.0969981649615127 -0.0969981649615127 -0.0969981649615127 -0.0969981649615153 -0.0969981649615127 -0.0969981649615127 -0.0969981649615127 -0.0969981649615127 -0.0969981649615127 0.29307423323887 -0.0969981649615127 -0.0969981649615127 -0.0969981649615127 -0.0969981649615153 -0.0969981649615127 -0.0969981649615153 -0.0969981649615127 -0.0969981649615127 -0.0969981649615127 -0.0969981649615127 -0.0969981649615127 -0.0969981649615127 0.812525288320932 -0.0969981649615153 -0.0969981649615153 -0.0969981649615127 -0.0969981649615153 -0.0969981649615127 -0.0969981649615153 -0.0969981649615127 -0.0969981649615127 -0.0969981649615127 -0.0969981649615127 -0.0969981649615153 -0.0969981649615127 -0.0969981649615127 0.504450082270042 -0.0969981649615127 -0.0969981649615127 -0.0969981649615153 -0.0969981649615127 -0.0969981649615153 -0.0969981649615127 -0.0969981649615127 -0.0969981649615127 0.53091480823503 -0.0969981649615127 -0.0969981649615127 0.578019903794316 -0.0969981649615127 -0.0969981649615127 -0.0969981649615127 -0.0969981649615127 -0.0969981649615127 -0.0969981649615127 -0.0969981649615127 -0.0969981649615127 -0.0969981649615153 -0.0969981649615127 -0.0969981649615127 -0.0969981649615153
"NVEC200_011165_1.1" 3.53629441596574 3.29540460206801 3.15823210928928 2.59391084500571 3.54097301510093 3.07998482829798 2.16509132726496 2.97502316656049 3.52791276024413 2.06779215442917 3.4321749963835 3.34888785468482 2.86088324023469 2.47185037679471 3.15258467533514 3.36895007803405 2.82486579502453 3.27966056785499 3.11260634829211 2.97922182873032 2.24513197911228 3.65696561658739 2.88314724031923 3.10160404729942 3.61368868732292 3.35777299232449 2.982127304717 2.77622694564617 2.66807059764308 3.10766459734186 2.6096092284475 2.65052480141954 3.13352037296491 3.08473798667002 3.05727332338901 3.21947198513325 1.66019499722219 3.08243526359671 3.07261175724918 2.9079345082768 3.44790965446341 2.47151073913585 3.16139578392685 3.36158737634951 2.89600802332177 3.0144438003044 3.00869271860415 3.16466889755301 3.33826135286074 2.7156484303493 2.85546307257644 3.25074315378514 3.30879879190222 2.64492775364418 3.29754617107339 2.9851706960848 3.04533895889733 2.7302790022006 2.31093934522387 3.40183169743563 3.34890073876798 2.53935956643388 2.59668696426517 2.87268634080597 2.72698274173984 3.03327675508511 3.44163806673239 3.24875448057031 3.05663100350375 3.20250801907926 3.27196588638253 3.52440793085714 2.76761753919048 2.93288036916369 1.99873611710445 3.37352689706469 2.81016219553895 2.37750339018883
"NVEC200_011170_1.1" 2.50483646894593 2.89706053503182 3.24186697921319 3.0629131051122 3.04600406101479 2.51629699382935 0.865894546961027 3.17269714467803 2.34559718326964 2.4824621904644 3.03952034462796 2.91546877156223 2.86088324023469 3.24810696592105 2.93282203315588 2.7165017948183 2.41364660400643 2.59800384592245 2.49808984339126 2.89185304082278 2.40176548069509 1.7628759169049 3.11538257599525 3.17131199484908 3.11618243953495 3.50432038781083 2.982127304717 2.28650111474458 2.50542984965846 2.25623131316642 2.99689562209209 2.40798454174407 3.13352037296491 3.3541748729647 2.8755399820862 2.75192569786829 3.03002321824834 2.14171992827318 3.20849164472391 2.9079345082768 3.12023115369546 3.22019015002946 2.70018361027948 3.30340978807763 2.65421811163048 2.40645031302234 2.90711481768962 2.86668563254745 2.61424792718919 3.23048567803016 3.29755180377723 2.85991417027922 3.15578945097074 2.75237396875519 2.01759441984288 3.06759356903632 2.68376329889714 2.35490610345793 2.75528835746975 2.85166799769926 2.92945674848478 2.68326985761624 2.17122515400645 3.1573028009006 2.72698274173984 3.30160781583697 3.28714866621143 2.51003753413086 2.47269240276771 2.86729874977522 3.05052544872306 2.25678605644683 3.13226535590428 2.93288036916369 1.75881189992656 2.87711596082904 2.71443528907854 2.25405826744455
"NVEC200_011166_1.1" -0.0969981649615127 -0.0969981649615153 1.00045171051708 -0.0969981649615127 -0.0969981649615153 1.20316688094352 0.865894546961027 1.41516646226477 0.481128814967065 0.899703066587724 0.447457765109178 -0.0969981649615127 -0.0969981649615127 0.672574931898953 -0.0969981649615127 -0.0969981649615127 -0.0969981649615127 -0.0969981649615127 -0.0969981649615127 0.483727328691187 -0.0969981649615153 0.631958437249788 -0.0969981649615127 0.443507917373721 0.613576681839213 0.568529606461443 0.29307423323887 1.76545532105378 -0.0969981649615127 1.3683422458235 0.906649556573418 1.52518782609597 -0.0969981649615153 1.06788554603731 -0.0969981649615127 0.65951541094641 -0.0969981649615127 -0.0969981649615127 -0.0969981649615127 0.428281417060267 0.743344477702173 0.437422086833984 0.868051049537384 -0.0969981649615153 0.398173989037369 0.78987360016135 0.567700059316441 -0.0969981649615127 0.793388115847836 -0.0969981649615127 1.03362479409585 0.471701361579014 0.950196194468616 -0.0969981649615127 0.464509813717641 0.485966670188653 -0.0969981649615153 0.395100024786138 0.871752182528609 0.825996259071412 -0.0969981649615127 1.10739294762058 -0.0969981649615127 0.553279984580327 0.588371195665689 -0.0969981649615127 -0.0969981649615127 1.50564982935606 0.481874948479863 -0.0969981649615127 1.18356217499242 0.922994192481487 -0.0969981649615127 0.825904617161347 -0.0969981649615153 -0.0969981649615127 0.876187490742131 0.444789464114098
"NVEC200_011167_1.1" 2.34574858045951 3.29540460206801 3.98678181894785 4.06228493309176 2.83438885363585 3.29624070188474 3.22745760310486 3.26222562519971 3.58443250725376 2.35703153491132 2.96227465083829 2.78319518135045 2.94798688185633 3.14441236229502 3.00985623676965 2.96820407172541 3.46458682938848 2.83825001098919 2.96204465651923 3.35084854226445 2.54304649723544 2.38896433197294 2.38682309267398 2.69132722084894 3.01361104147267 3.27851045514325 2.75283766438761 3.55829907265724 2.94691584756877 1.87954032421873 3.23148920269785 2.40798454174407 3.04492215319783 3.08473798667002 3.49564144795848 3.11601260108448 3.45289170362577 3.26749548619114 1.77721316597452 3.48559535039039 2.92346456463952 2.85261150496172 2.96978135180407 3.179505087075 2.89600802332177 3.49265848247009 3.69743914429275 3.31778263772773 3.49966759782468 3.66360481082851 3.24210361806706 3.18059207939613 3.37961915396162 3.03369935209388 2.74809902988069 3.06759356903632 2.68376329889714 3.21664768007717 2.93485300101608 2.76541875096911 3.78527813601399 2.1996647317879 2.8151869560305 2.97392689729932 3.05769477489267 3.12837468458747 3.44163806673239 3.3192688237365 3.05663100350375 2.42985059536403 2.29456704864843 2.93780872254384 2.46055973408518 3.15264416136751 3.15298337839641 2.34590821086125 3.24642700965179 3.17498462508002
"NVEC200_011168_1.1" 3.11084696426494 2.77755241803079 2.04681446260942 2.06416862920026 3.46939436711074 2.51629699382935 2.30120561642504 3.07724310149349 3.63882123195004 2.98463822097549 2.49830794351758 2.63755858864331 3.44380909287671 3.14441236229502 3.56366849592862 3.27871032052512 2.63385837249938 2.76252772084102 2.88042970743557 3.35084854226445 2.78984687910781 2.38896433197294 3.18516958900845 2.25076493552392 2.35063188108803 3.43290665628236 3.03417628100231 3.2196208587361 2.81421969128746 3.19672998248132 2.71660435885517 1.94481145151153 3.21699100893134 2.62321054717928 2.13197713628067 2.05583921592765 2.92824229046729 2.14171992827318 3.33266809934859 3.25681370522258 2.99207885449162 2.85261150496172 3.12505494983793 3.04395056414467 2.81982678368995 2.69879689155288 2.55080671309525 2.7989208223183 2.30035628324248 2.4931092798732 2.85546307257644 2.03469073266225 2.8907404422081 2.75237396875519 2.64925699025968 2.70521430336995 2.46211624254228 2.95903047802484 2.75528835746975 2.09966754513149 3.27420528974146 2.68326985761624 3.10148312998821 3.46615318018762 3.68649897670056 3.21758983355457 3.1141097432209 2.92616987770118 2.05867807731379 2.42985059536403 2.79675216250475 3.18651174999408 3.33251151717995 2.67351801639124 3.84856469920786 3.01812350802131 2.89993066023832 2.59661208505154
"NVEC200_011169_1.1" 1.43978481729034 -0.0969981649615153 -0.0969981649615153 -0.0969981649615127 0.58340267238915 -0.0969981649615127 -0.0969981649615127 -0.0969981649615127 0.481128814967065 -0.0969981649615127 0.447457765109178 -0.0969981649615127 -0.0969981649615127 -0.0969981649615153 -0.0969981649615127 -0.0969981649615127 -0.0969981649615127 0.379238839073206 0.841682342518917 0.896641648954737 -0.0969981649615153 -0.0969981649615127 -0.0969981649615127 -0.0969981649615127 -0.0969981649615127 -0.0969981649615127 -0.0969981649615127 0.513939072911987 0.689368600553846 -0.0969981649615127 -0.0969981649615153 -0.0969981649615127 -0.0969981649615153 0.599953306133677 -0.0969981649615127 -0.0969981649615127 -0.0969981649615127 -0.0969981649615127 -0.0969981649615127 0.428281417060267 0.383512728199457 -0.0969981649615153 0.21105105573552 -0.0969981649615153 -0.0969981649615127 0.413539582627104 -0.0969981649615127 0.344436875017685 -0.0969981649615127 0.490024515677629 0.384828649784705 -0.0969981649615127 -0.0969981649615127 -0.0969981649615127 -0.0969981649615127 -0.0969981649615127 -0.0969981649615153 -0.0969981649615127 -0.0969981649615153 -0.0969981649615127 -0.0969981649615127 0.627390136529481 -0.0969981649615127 0.553279984580327 -0.0969981649615127 -0.0969981649615127 0.572068417945415 0.496834182422726 -0.0969981649615127 0.65184513639687 -0.0969981649615127 -0.0969981649615127 -0.0969981649615127 0.437026655494604 -0.0969981649615153 -0.0969981649615127 -0.0969981649615127 -0.0969981649615153
"NVEC200_011171_1.1" 0.611253217522251 1.43911653679213 1.34110407325967 1.702315501885 2.10949181962785 1.57830101141132 0.865894546961027 0.596730948999973 1.21260257779385 1.22097050168938 0.447457765109178 0.6744167972026 1.86697599030876 1.54190780222491 1.38418180694913 -0.0969981649615127 1.17180995671597 1.02291004738624 1.15102746365581 1.89345101022833 2.24513197911228 -0.0969981649615127 0.448354580476634 1.39763790648474 0.613576681839213 1.02222308918669 1.56894672299853 0.941790648497001 1.19546026458301 0.56939067642322 2.36839765971037 1.25847399371754 1.32373241828549 1.06788554603731 -0.0969981649615127 0.65951541094641 1.03406382877066 1.06645226748786 1.77721316597452 0.812525288320932 1.65636076598578 2.23506241292757 1.31780182812083 1.75380656635973 2.36358146167369 1.72979905145083 1.64325875284771 2.09820580202519 1.55109030703276 1.71476783158182 1.03362479409585 0.471701361579014 0.950196194468616 0.92766034499202 1.18243331927246 0.485966670188653 0.887548617815947 1.05321494156244 0.871752182528609 1.38434893667109 1.80960392973994 1.10739294762058 2.17122515400645 2.7638014574994 2.29718544197347 2.43230660483405 1.65153843575881 -0.0969981649615127 1.21395045917704 1.50770653265124 -0.0969981649615127 1.51455971674054 -0.0969981649615127 0.437026655494604 1.47086945432537 1.67715770608377 0.470143595508177 -0.0969981649615153
"NVEC200_010839_1.1" 3.11084696426494 3.00742185441131 3.66187788746027 3.64745685487853 4.15680573415217 3.65058790220325 3.53417267353334 2.47338503735821 2.88498905077503 4.06668948379367 3.69347844462805 4.62819499939205 3.61328111514171 4.00814357253931 3.51164090910734 3.75097191309992 3.46458682938848 3.85450457445549 3.87278683698985 3.21346132932452 2.78984687910781 3.97154873165692 3.04204741856658 3.23780647464945 4.32028682823983 3.19463872798358 2.92813001658518 3.61744236837662 3.78757870325129 3.43503409418878 3.15745034949298 4.24109134233232 3.75276937255441 2.14376012791807 3.92793260751343 3.11601260108448 3.59252359421756 2.31977066428046 3.27191548298557 3.057750981752 3.49595569034273 2.93400175472325 4.2785070147808 3.179505087075 3.49470533943502 3.27327550433654 3.10358670356717 3.49952993106021 2.94848241138969 4.26642512602075 3.45215269972023 3.38157323940597 3.23432165439754 3.64864073411744 2.9275280921466 3.35697874617818 3.87388992317138 3.94271745861778 3.65177215622619 3.34349067859825 3.67346628239736 4.01611878762309 3.18473658715594 2.87268634080597 3.80860436804279 3.84023344947219 3.1141097432209 2.92616987770118 3.47115628015771 3.38928817376135 3.53929757884137 3.18651174999408 3.99534667996653 3.88328143562346 4.12657557781418 4.10039893603797 4.17354902881271 2.95479220363737
"NVEC200_010841_1.1" 2.39192682218395 3.45614547630814 2.87568814727467 3.22720653882316 3.41190504525852 4.32302917977371 4.25762455789909 3.10683830282741 4.46087627269689 4.03898080589638 4.11718764985642 4.06826190098958 3.91234495115892 4.4161345431829 3.46107240901566 2.73141164198276 2.41649866702985 3.92183953457962 3.38819650747696 3.36096920769308 3.73760655930807 4.36682081691502 4.39342551280941 3.05832387373428 3.63837308795413 4.60573875082234 4.21155039391102 3.80008131212316 3.51633525725819 2.63155288802833 3.49986729764659 3.27835717811619 2.34590286268816 3.0517780381358 3.62839434068674 3.21637371913029 2.73753016965234 3.39793178534433 3.22864471406892 3.68324446032744 3.10865807398861 3.75755572191674 3.22819005051473 3.22264899214821 4.03995692325784 3.35031975900189 3.22244596630365 2.43320834269071 3.11330321284358 3.83215452598302 2.79963608864789 3.98826747646446 4.16967375671781 3.92033361961315 3.74524577991505 3.77598754966967 4.08657921293475 2.66805945791182 3.97745958058275 3.77613210858447 2.92702077984338 4.26761386327726 2.64217232023857 3.9343787419555 4.04714328732133 3.73869414985423 3.62195356753205 2.62574042337927 4.00727056115355 3.89343577999607 3.53838520270649 3.68454152109387 4.07097802471773 4.21828356881772 3.98781213635954 3.31960999333712 4.20005103683099 3.29853406130413
"NVEC200_010840_1.1" -0.0969981649615127 0.610857660270848 1.61648766383784 1.21817829126828 -0.0969981649615153 -0.0969981649615127 0.463332492544558 0.596730948999973 -0.0969981649615153 1.22097050168938 0.447457765109178 0.6744167972026 1.19618158243307 0.672574931898953 0.825873204439606 0.642838371023347 0.458695021725163 -0.0969981649615127 1.15102746365581 0.483727328691187 -0.0969981649615153 -0.0969981649615127 0.448354580476634 0.443507917373721 0.613576681839213 0.568529606461443 0.29307423323887 -0.0969981649615127 0.689368600553846 1.02348037334724 0.906649556573418 0.931009104048216 0.543687696880501 0.599953306133677 -0.0969981649615127 -0.0969981649615127 -0.0969981649615127 1.41896023801574 1.77721316597452 -0.0969981649615127 0.383512728199457 0.437422086833984 0.464758143685654 0.805271818902129 -0.0969981649615127 0.413539582627104 0.567700059316441 0.344436875017685 0.41582154719905 0.490024515677629 0.384828649784705 0.471701361579014 0.950196194468616 0.504450082270042 -0.0969981649615127 -0.0969981649615127 0.887548617815947 0.395100024786138 0.467206623718648 0.437086652949918 0.535130460528955 1.46694084985062 0.53091480823503 -0.0969981649615127 1.68224245681082 -0.0969981649615127 1.37295637705041 1.50564982935606 0.893858088541258 0.65184513639687 -0.0969981649615127 0.922994192481487 -0.0969981649615127 1.13190623816302 -0.0969981649615153 0.39192437342981 0.470143595508177 2.25405826744455
"NVEC200_010842_1.1" -0.0969981649615127 -0.0969981649615153 -0.0969981649615153 -0.0969981649615127 -0.0969981649615153 -0.0969981649615127 -0.0969981649615127 -0.0969981649615127 -0.0969981649615153 -0.0969981649615127 -0.0969981649615127 -0.0969981649615127 -0.0969981649615127 -0.0969981649615153 -0.0969981649615127 -0.0969981649615127 -0.0969981649615127 -0.0969981649615127 -0.0969981649615127 -0.0969981649615127 -0.0969981649615153 -0.0969981649615127 -0.0969981649615127 -0.0969981649615127 -0.0969981649615127 -0.0969981649615127 -0.0969981649615127 -0.0969981649615127 -0.0969981649615127 -0.0969981649615127 -0.0969981649615153 -0.0969981649615127 -0.0969981649615153 -0.0969981649615127 -0.0969981649615127 -0.0969981649615127 -0.0969981649615127 -0.0969981649615127 -0.0969981649615127 -0.0969981649615127 -0.0969981649615153 -0.0969981649615153 -0.0969981649615127 -0.0969981649615153 -0.0969981649615127 -0.0969981649615153 -0.0969981649615127 -0.0969981649615127 -0.0969981649615127 -0.0969981649615127 -0.0969981649615153 -0.0969981649615127 -0.0969981649615127 -0.0969981649615127 -0.0969981649615127 -0.0969981649615127 -0.0969981649615153 -0.0969981649615127 -0.0969981649615153 -0.0969981649615127 -0.0969981649615127 -0.0969981649615127 -0.0969981649615127 -0.0969981649615127 -0.0969981649615127 -0.0969981649615127 -0.0969981649615127 -0.0969981649615127 -0.0969981649615127 -0.0969981649615127 -0.0969981649615127 -0.0969981649615127 -0.0969981649615127 -0.0969981649615127 -0.0969981649615153 -0.0969981649615127 -0.0969981649615127 -0.0969981649615153
"NVEC200_010870_1.1" 3.29632736915587 3.60722312710931 2.8735919305733 3.53649255081092 2.83438885363585 2.6791652410105 3.47782565490673 3.76932602080811 2.34559718326964 2.35703153491132 2.7021125388535 3.34888785468482 3.50253972581051 2.08054536658558 1.78570539112441 3.36895007803405 3.40599985493766 2.83825001098919 3.18237749148706 3.41492830684183 2.78984687910781 3.72560952852769 3.3153660188314 3.17131199484908 3.2119428729816 3.19463872798358 2.75283766438761 3.36476218963672 2.81421969128746 3.57451123216623 2.90937930790236 3.03952830768572 3.91153305844325 1.94051709100424 3.67326022833324 3.49162042774811 2.70022139837345 3.83460335749526 3.5009359607781 3.43171054628687 3.67357776043087 3.28367037648988 3.85905702119837 3.62175381929375 3.22619268849626 2.78441516220174 3.57029597871207 3.66092159692052 3.1564955655254 2.99591169354364 3.18443887613981 3.61225385241367 3.37961915396162 3.03369935209388 2.64925699025968 3.54133773543624 2.68376329889714 2.95903047802484 2.75528835746975 2.76541875096911 2.47556420811374 2.81411806429546 3.26344673401138 3.1573028009006 3.40608743649996 3.30160781583697 2.41910552552828 3.09645964268192 3.20842922972182 3.38928817376135 3.61991940112254 3.69469639307588 2.62224239310383 3.40165493049138 2.29609900414837 3.8592694297351 3.17629939567487 2.95479220363737
"NVEC200_010871_1.1" 2.64811087596449 2.62456389446313 2.82939365267745 1.70252112573907 0.70206785206383 1.25119858405208 2.99203115747567 3.3641809519212 2.30970432798127 2.58649839557309 3.02302977240116 1.26404401855586 3.23181907006096 1.30853175174082 2.82474031390319 2.30002293592937 1.91352470546406 2.02163442314791 2.82836515744812 3.04978170134537 3.73006016782223 3.3640264907169 3.01086818952669 2.61682853406812 2.00221273640649 4.10043292615965 2.16930452151115 1.65755224356174 3.42171479071378 2.14979165558498 2.60437981915937 2.2393720630543 3.11892417729257 2.2022737831269 2.94316889765806 2.45448335969803 2.06136288980711 2.43605938400333 2.61835069639924 3.40740418895571 2.42516632110131 2.71099391927357 2.65042382556931 2.85978261535653 1.8415714148363 2.88823791132184 1.78423387919492 2.56078165612641 1.75742803136396 3.06940502565205 1.77897874575591 3.0438402469508 2.6770389062767 3.06638332575459 1.53537698010582 3.53781443429813 3.24164194750116 1.90939816301573 2.39372996919927 2.77029886242916 2.76810617726494 2.92136139426103 2.23683338976685 3.81572857401845 2.89783763210337 2.0052975448574 1.43873196384074 -0.0969981649615127 2.97818197803503 1.90915369987841 2.58140054407854 3.02904690411303 3.02088464738244 2.94948059204553 3.13539782408772 2.52891559113296 2.25648659426181 4.19981751813103
"NVEC200_010873_1.1" 2.64811087596449 3.81361470198349 4.6515237170027 3.41621429057893 3.84078401074575 4.32204317516397 4.26360302203134 4.13353700135656 3.70511570209226 4.54345727417334 3.55396188496154 3.42019258487468 3.99868867252557 3.86281373306953 4.31571289967923 4.1389136947136 4.01031984848057 4.30379984078622 4.05527418975295 4.72730723274187 5.27126674152221 4.86145868773632 4.19308923775418 4.12162956218916 3.97415795306875 4.04460889773626 3.07077112367586 3.90526088942995 5.10937231369554 3.90667573557941 3.5562735328326 4.32058627517021 4.19164082226299 4.27308127172412 3.68904992167733 4.1423954005714 4.31848380091061 3.85074907330179 4.68040144509907 3.99084336238848 2.77528329261531 2.81966728795282 3.90243086187776 3.81873403249786 3.5932342814787 3.79887876633888 3.38730897537792 4.64885342826779 4.07439969109628 4.19839802202758 4.14698045899065 4.17141215380787 4.16274267524119 3.88478498542868 2.97613487977136 3.80722166984691 4.344855893757 3.73505971892334 4.43777521522339 4.53064332041395 4.22545036063622 3.90951001483007 3.85717235955466 4.73642645164113 4.36255231861011 3.86689963214241 3.75517947037761 3.09645964268192 4.37585478840835 3.74231512115989 4.45578134600721 4.39901673634939 4.95236480700832 4.44548487518867 4.40930810579837 3.74934284496941 3.31098145447619 5.60562421903157
"NVEC200_010869_1.1" 2.89795242582939 1.7240993257014 2.04681446260942 2.06416862920026 3.31461237464831 2.82549797283503 2.16509132726496 2.61606648897967 2.05692661481415 2.59785459538101 2.12573276716354 2.29302521519691 2.32308748089024 1.17175390684731 1.59886749834781 2.02399503314426 2.15365958530878 1.80518093629623 1.62193806828322 2.59266167826227 2.78984687910781 2.54905377504019 1.81229981763428 3.17131199484908 1.08754371287251 2.41122442274868 1.42040603543252 2.66848600452169 2.66807059764308 2.41314425210796 2.23076186556882 2.40798454174407 2.74089904540688 1.70387185641778 1.76467619523356 1.81281804508646 2.57109729524132 2.62101542710586 2.5656683533624 3.48559535039039 2.69555841523584 3.011044513422 2.48764765214132 1.56862702843609 0.76612982873178 2.03940611137293 1.8761293394077 2.09820580202519 1.55109030703276 1.71476783158182 2.21482717036492 2.56179506555556 1.28138068746853 1.25446996677066 2.16798497788255 1.48396623466164 2.87584910027848 2.122836451818 2.65636409917516 2.09966754513149 2.47556420811374 1.75452096190934 2.46565967305053 2.22097016258648 1.91756001969177 1.03606127517778 2.68968994841074 2.24612665424775 2.21027198830217 1.14233262583483 1.85110410702111 2.52113265675294 1.16381950758064 2.76525149593087 1.30416678195093 2.23469665527778 2.76309256565869 3.17498462508002
"NVEC200_010872_1.1" 1.7248306325986 1.08362679390192 2.04681446260942 2.80012989152212 2.44418945017191 2.6791652410105 1.84697674405759 2.47338503735821 2.34559718326964 1.48356429952899 1.81020837652061 0.6744167972026 1.45598607635185 2.28942420686368 1.13186812437025 2.02399503314426 1.42881957512748 1.64572507318518 2.49808984339126 1.89345101022833 0.564296364753969 2.00303747322312 1.81229981763428 1.61335677190667 1.96729155423266 1.36685718167331 2.48009141769508 1.96080085431064 -0.0969981649615127 1.02348037334724 1.49282591780827 0.931009104048216 1.32373241828549 0.599953306133677 2.5511414518379 2.44546332744077 1.03406382877066 0.59896225584342 2.22464636171412 1.11565669365963 2.21112288065643 2.23506241292757 1.75833691495393 1.9178982097978 0.76612982873178 2.17240304095812 1.64325875284771 1.98078818452722 2.04531380962948 2.22986942816991 1.47955029006499 2.85991417027922 1.97322677820428 1.25446996677066 2.16798497788255 1.48396623466164 0.887548617815947 1.5034831291743 1.44614588126098 1.59904752422256 2.33564068218963 2.37948714367181 2.46565967305053 1.34044919798228 2.11982352509554 1.89688768437747 2.56073213770858 1.24085659833914 1.69727645158777 2.42985059536403 1.85110410702111 0.922994192481487 1.53269546041657 1.13190623816302 1.1107539376324 1.67715770608377 2.0309974297402 1.40028255208404
"NVEC200_010946_1.1" 3.00832316974098 4.13062685209001 4.44062999505897 3.97985973176745 4.40718098494949 4.32765439613055 4.47474799989909 4.71899702830916 4.05347478666657 4.28902937597689 4.6891419427172 4.73947038568502 3.3825857622255 3.88486091705387 4.33631869065541 4.55373871124306 4.1754068304005 4.20848382630977 3.91438804890286 4.44538694314135 4.35810139125567 4.27617662279402 4.37102124038091 4.35626928658231 4.52058674965452 4.51452461544377 3.54535558018084 4.4023562161465 4.66269660436633 4.25166965004075 4.52470124409067 3.70933316324137 4.05454450845578 3.89448441036958 4.67609727771669 4.14518357066478 4.04564291302953 3.43149346250239 4.41221802800778 4.42409171806775 4.38474211954301 3.96413865197941 4.04560127392656 3.9969491545999 3.91656152102997 3.85120618070257 4.44147745820308 4.17021360067624 4.41197840581836 4.36832522715138 4.1984318406317 3.90108591296514 3.57334125424739 4.03653611269677 4.26113440312181 4.38912087294859 4.36517653932565 3.83157229999692 4.12852164270065 4.33656703687487 4.24247784418513 5.1820123778385 3.60313226499841 4.03349225266997 4.16929434256636 3.21758983355457 3.82529990771395 3.57120756682909 4.24310837517061 4.53617575788696 4.48008800975549 3.69469639307588 4.40398773434462 4.03842458133513 3.15298337839641 3.70091584408782 3.43841759502273 3.03198457962261
"NVEC200_010948_1.1" 1.43978481729034 1.43911653679213 2.37783896142607 1.21817829126828 1.67291733634546 1.87574633791852 2.01478437250908 2.13712106577867 1.88757611596458 2.59785459538101 2.12573276716354 1.54493127423119 2.03554926919475 3.14441236229502 2.09946395495611 2.02399503314426 2.73252086117108 2.59800384592245 2.2606902418686 2.47734839469839 2.40176548069509 2.82413335229148 1.40762654896999 1.96698048317033 3.2119428729816 2.25435847991629 2.32157725159565 2.13282272080906 2.32209652108847 1.64646577172161 2.23076186556882 1.25847399371754 1.59733857221568 2.62321054717928 1.76467619523356 1.81281804508646 1.38083382634388 1.70202696171738 0.82037287676627 1.11565669365963 2.32189725665845 2.47151073913585 2.59782591226101 1.56862702843609 2.46710369195587 1.89289202830689 1.8761293394077 2.20678213134141 2.61424792718919 2.99591169354364 2.09475331580495 1.67528023585106 1.97322677820428 1.9398333314704 1.84968255637472 2.9851706960848 2.33705948320502 1.5034831291743 2.17460033203212 2.35723907053411 2.00703657389513 2.1996647317879 1.80087705900707 2.04601136024569 1.05110767634931 1.89688768437747 1.02738805193147 2.83284157091047 1.8892643907956 2.04123467422876 2.09624775339545 2.25678605644683 3.02065257862463 1.59891345505649 2.81926315583206 1.83799932101425 2.0309974297402 1.97009897773902
"NVEC200_010944_1.1" 5.32362889130736 5.66331536876233 5.99567267563936 6.0108353478917 5.62607721690187 5.93318567588642 6.28811606795506 5.83121863856472 5.25793673907713 5.86228694272305 6.13704660561321 5.69571713178802 5.10398244613848 5.9438592865357 5.85533941426229 5.72595853223575 5.67292473460066 5.65253382787996 5.8984647128666 5.72336794580181 6.09492235907292 5.90557464351057 5.71358002425237 5.94719960894669 6.05295547403191 5.8425407817185 5.84644352101931 5.77263552960288 6.42013084608314 5.93819667379169 5.78052855549086 6.07664072627925 5.64588644202163 6.21144170311322 5.83520143844377 5.66013275191435 5.64092537749937 5.82225610674666 5.67817267281627 5.3923278752438 5.96065685563447 5.63118797957599 5.54785893185944 5.6581369746797 6.0364755655893 5.38623243728013 5.5514637783422 5.37264309842938 5.94475079036597 5.72924352725029 5.67195280715853 5.71249868746586 5.80164296912283 5.89363691953514 5.89864582397862 5.91946085103807 5.58677177671938 6.08374745177792 5.89606409913979 5.7915753384009 5.22634857256918 6.10059590033029 5.92099858755533 5.68697497088997 5.67155672147588 5.61199028227945 5.69179290666088 5.76187960922791 5.79185429823697 5.73073164747784 5.81750237949299 5.46542347083382 6.2846762102304 5.56759566766386 5.58743696053067 5.31408317446458 5.49382438326342 5.45861245646219
"NVEC200_010945_1.1" 3.80450576495754 4.35595082025447 4.4047890292234 4.28458759323614 4.83499980980131 4.42270462928806 4.73726882431703 5.00493693718151 4.4682242604537 4.59709105840109 4.58991645195091 4.66624843864818 4.61146777482174 3.88486091705387 4.85776318366453 4.34724383115358 3.90624341655267 4.3955649825658 4.78172741445431 4.61865688179037 5.15910929113846 4.36492836562841 4.73905862983042 4.7921057318089 4.79250077268997 4.51452461544377 4.74250121996986 4.7316869739383 4.62357540087031 4.68012127718248 4.26748550899921 4.65682781851317 4.14257137692738 4.7890389317741 4.4670697033725 4.47287574185203 5.02901129490535 4.65994105594315 4.84647604908248 4.0115983013481 4.53027363803462 3.84293551866041 4.4051389149654 4.29443287871528 4.45893400938381 3.8903534681265 4.44147745820308 4.56639766693348 4.91015434943252 4.55278339652174 4.86345919163117 4.28225027902847 4.77397998287233 4.19729906705027 4.44916270795709 4.56966167929479 4.00300488678691 5.00448768353455 4.39714561201647 4.45151028764825 3.98584499252524 4.7952373247365 4.75158580952229 4.50875104139314 4.49446094914629 4.31476499678948 4.99226511683248 4.76141962347802 4.50011925694895 4.45480599976095 4.5226494088134 4.72264793589665 4.40398773434462 4.03842458133513 3.78590247317139 3.6147050004224 4.26084992037409 3.8650702724601
"NVEC200_010947_1.1" 1.0841968208587 3.20564937267628 3.32091795040949 3.59304128678362 3.54097301510093 3.39331442907678 3.73983490506082 4.09589437810899 3.2766898212699 3.06705713432296 3.18261192692763 2.47555240697672 2.94798688185633 3.03268344762033 3.45766664155885 3.99721076223681 3.40599985493766 3.33298757293575 3.03928871557964 3.53513352805104 3.18433154087558 2.54905377504019 3.99708580333002 3.23780647464945 3.54179495131437 3.0106778920086 2.14347186737678 3.05822741923652 4.10411905297101 3.19672998248132 3.36905882982569 2.95166342105943 3.13352037296491 3.64947737308493 3.05727332338901 3.72048780359915 3.52439628192975 2.47824155328385 3.69853217395985 2.98478658079443 3.63118006292237 2.85261150496172 3.04950610616097 2.63603695867752 3.49470533943502 3.49265848247009 3.10358670356717 3.10979371393951 3.21966314143637 3.60913947541578 3.29755180377723 2.66816141935348 3.15578945097074 1.74545553130511 3.08708961084439 3.75539620206205 3.78091121339245 2.95903047802484 3.79816838634751 3.28269062239351 3.11210431359957 3.71488374864451 3.26344673401138 2.97392689729932 3.55309533458468 3.03327675508511 3.51309164451017 2.62585171522045 3.34576511319028 2.59085976869104 1.85110410702111 3.33129541161391 3.58879389632782 2.93288036916369 3.33907168479232 3.52301321440108 2.50152102452751 3.17498462508002
"NVEC200_010802_1.1" 2.50483646894593 1.7240993257014 2.5186360998185 2.06416862920026 2.58630856071588 1.87574633791852 2.54007381633652 1.93414815168668 1.21260257779385 1.89805084951645 2.88065787673439 2.78319518135045 2.03554926919475 2.77934929572413 2.93282203315588 2.23066611177595 2.91165376687944 2.97872256424507 3.11260634829211 2.79885022280791 2.06939798986975 2.00303747322312 2.50068754966333 2.78324792898803 3.2119428729816 2.90908097019344 2.5532622348478 1.96080085431064 3.18049657471893 2.8018001659061 3.15745034949298 2.53434554589913 2.62343390982103 2.48039577864384 1.76467619523356 2.88376396084549 1.03406382877066 3.17793064397972 1.94226196044989 2.33385566972276 2.09113020953787 2.47151073913585 2.64991234233556 2.53853023892387 2.89600802332177 2.03940611137293 3.27648110918722 3.05274845175358 2.70534120453098 2.60866550714575 2.09475331580495 2.32218309761417 2.43887617857907 3.11647698350078 2.01759441984288 2.9851706960848 1.8797594908363 3.27445548315047 2.17460033203212 2.76541875096911 2.33564068218963 2.93407929951001 0.53091480823503 2.87268634080597 2.59744141181843 1.66278280483839 2.56073213770858 1.50564982935606 2.9742893398571 2.98789859051118 2.65089028501751 2.52113265675294 3.02065257862463 2.57555322323132 1.47086945432537 1.98269430235247 2.18178444923046 2.7867894539326
"NVEC200_010803_1.1" 4.39805543512452 3.00742185441131 2.76469666172805 3.28512607663658 4.11050145786438 3.19216099457025 3.15743392897105 3.70691474546749 4.52708338258377 3.7548342292886 3.59456120865354 4.32935715520229 4.41143934079058 2.91156985883066 3.40159433648139 3.68223482461852 3.72639372432492 3.61718414365412 3.31254628961785 3.28378973367539 3.42242034995316 3.34416647091142 4.10904569308231 2.48779819904108 4.03622478536034 3.57236522891708 3.39423314682667 4.01943169897717 3.78757870325129 3.92665463923747 3.55356272101878 3.03952830768572 3.63630668305357 3.26983257796606 3.61644949481842 3.57201183160368 3.65757833005481 4.05185360561931 4.0273634357443 4.15151472582681 4.04050388181766 4.11136617915271 4.31122217946868 4.32399643701632 4.152258537423 4.43146168508026 3.75704166767192 3.87349942726497 3.28018058995643 3.43219990021331 4.10827537819355 3.50151924505848 3.07273505247981 3.75582078562435 4.26113440312181 3.9848170723997 3.33421240669224 3.21664768007717 3.48882522942652 3.51187996193105 4.0319139116481 3.04482688586976 2.9190099989445 3.39491567078302 3.74884311634472 3.99965608808752 4.12806976416747 3.09645964268192 2.8869620451916 4.82230062052967 3.26626619641631 4.11046053932088 3.50832090877057 3.40165493049138 3.84856469920786 2.44915706781796 3.43841759502273 3.82224964517502
"NVEC200_010804_1.1" 6.02096373161997 5.91058923296348 5.98357501534597 6.13028607827711 5.73691404789968 5.72516295423118 5.9164050932012 5.99687945647603 5.91613713439331 6.19110181880326 6.15451485208275 5.81907761843162 6.3229243612948 6.21095749560714 6.15574919893626 5.77629455914082 5.79209722882221 5.68365961468332 6.03673926421914 6.10959368930358 6.25753595225054 5.90557464351057 6.03035795401052 6.01512637551667 6.18861083813908 6.27909732180721 6.10556539555069 6.09743160199532 5.95231229168374 6.1313206717086 6.02912457362879 5.95763231474308 6.01583874118799 5.99207994321142 6.17716040836067 5.86547851388655 6.16185312806843 6.02848428404133 6.23456395036252 6.06716874745273 5.80725499338921 5.78168896730712 5.77592591392281 6.0606389645606 6.06150240665021 5.73702288884623 6.00917112609104 5.79409453126767 5.84811176504655 5.75455651158981 6.01569929028517 6.06378400727946 6.10311549060708 6.2180664148036 5.9200033888035 5.63857991052039 5.80318025893087 6.26578352198705 5.80662807227805 6.08656235156346 6.3513487130443 5.99420649565718 5.69826975398855 6.07660591877193 6.10003218325382 5.92176939298641 6.34837111385107 6.01652683199382 6.07473347342159 6.18637326956689 6.09640543254874 6.00821773222879 6.24797450067622 5.85540481598272 6.25263498927903 6.18182872844048 6.11636810608754 5.96113720528526
"NVEC200_010806_1.1" 3.29632736915587 3.20564937267628 1.84763665828779 2.70070185840285 3.31461237464831 3.56982252329292 3.08383738336125 2.97502316656049 3.69123380887646 2.7046970988975 2.38448219090551 3.03662684621938 3.61328111514171 2.08054536658558 3.45766664155885 3.07929896629747 2.82486579502453 2.07932280257991 2.2606902418686 2.47734839469839 2.24513197911228 2.20886723650014 2.79661251525798 2.69132722084894 3.54179495131437 2.6815225068638 3.43352354777935 3.29401598530085 2.50542984965846 3.43503409418878 2.36839765971037 2.85809822975606 2.95052490538818 2.75315257881103 2.8755399820862 2.44546332744077 3.21428592934019 3.77476419109522 3.39096543725268 3.63613366706497 3.58749856516139 3.28367037648988 3.39298125310655 3.11331931522952 2.89600802332177 2.86523572184961 2.7978395997208 2.9933543842428 2.70534120453098 2.908403545354 2.42860233971388 2.76722125384609 2.79034050546569 2.85236969396472 3.48117409902092 3.28989057404874 3.73207371521615 2.122836451818 2.02401925395353 2.35723907053411 3.48760370061045 2.68326985761624 3.10148312998821 2.87268634080597 3.05769477489267 3.38100095841052 2.56073213770858 2.92616987770118 2.34744064006319 3.9002752172518 3.05052544872306 3.39857960365137 2.06997043454297 2.93288036916369 2.81926315583206 2.34590821086125 2.55776710036308 3.03198457962261
"NVEC200_010805_1.1" -0.0969981649615127 -0.0969981649615153 -0.0969981649615153 1.21817829126828 -0.0969981649615153 -0.0969981649615127 -0.0969981649615127 -0.0969981649615127 -0.0969981649615153 -0.0969981649615127 -0.0969981649615127 -0.0969981649615127 -0.0969981649615127 -0.0969981649615153 -0.0969981649615127 -0.0969981649615127 -0.0969981649615127 -0.0969981649615127 -0.0969981649615127 -0.0969981649615127 -0.0969981649615153 -0.0969981649615127 -0.0969981649615127 -0.0969981649615127 -0.0969981649615127 -0.0969981649615127 -0.0969981649615127 -0.0969981649615127 -0.0969981649615127 -0.0969981649615127 -0.0969981649615153 -0.0969981649615127 -0.0969981649615153 -0.0969981649615127 -0.0969981649615127 -0.0969981649615127 -0.0969981649615127 -0.0969981649615127 -0.0969981649615127 -0.0969981649615127 -0.0969981649615153 -0.0969981649615153 -0.0969981649615127 -0.0969981649615153 -0.0969981649615127 -0.0969981649615153 -0.0969981649615127 -0.0969981649615127 -0.0969981649615127 -0.0969981649615127 -0.0969981649615153 -0.0969981649615127 -0.0969981649615127 -0.0969981649615127 -0.0969981649615127 -0.0969981649615127 -0.0969981649615153 -0.0969981649615127 -0.0969981649615153 -0.0969981649615127 -0.0969981649615127 -0.0969981649615127 -0.0969981649615127 -0.0969981649615127 -0.0969981649615127 -0.0969981649615127 -0.0969981649615127 -0.0969981649615127 -0.0969981649615127 -0.0969981649615127 -0.0969981649615127 -0.0969981649615127 -0.0969981649615127 -0.0969981649615127 -0.0969981649615153 -0.0969981649615127 -0.0969981649615127 1.61620325924192
"NVEC200_011122_1.1" 2.16691837681077 1.7240993257014 1.84763665828779 1.21817829126828 1.04389165502869 2.95834547540509 1.84697674405759 1.41516646226477 1.88757611596458 1.89805084951645 1.97657927422632 1.54493127423119 1.45598607635185 2.63377699244516 1.38418180694913 -0.0969981649615127 1.17180995671597 0.736678052939033 1.97638001684659 1.47947784142417 1.0160369244342 1.47459120802803 2.26319587873382 1.61335677190667 1.44370768422572 1.64483278487112 2.23527127685654 1.27135291132651 1.19546026458301 0.56939067642322 2.07859709184139 1.75020267580959 2.62343390982103 0.599953306133677 0.941239103296726 1.15323953692962 0.576648279544098 1.41896023801574 1.59081337668267 2.2112788644868 1.65636076598578 2.10051503228214 1.85025292202775 1.35612894359349 0.76612982873178 0.78987360016135 1.64325875284771 1.5573119958288 1.73529121126732 1.71476783158182 1.81969865753463 2.18558633540512 1.28138068746853 2.40256710667991 1.18243331927246 1.89850319135236 1.20636610651993 1.29584440702293 2.31093934522387 1.13201742843244 2.00703657389513 1.10739294762058 2.46565967305053 1.84686833691016 1.40091607886052 1.66278280483839 1.88493462602066 -0.0969981649615127 1.21395045917704 1.79899457068124 0.680929893062898 1.7388331786817 2.46055973408518 1.59891345505649 1.75881189992656 1.98269430235247 1.32821877491878 2.25405826744455
"NVEC200_011123_1.1" 4.27096704644847 4.08100874349017 4.44062999505897 4.28458759323614 4.20166994342926 4.27767287486505 4.63791659368903 4.04634562807315 4.49795396776577 4.54051771318631 4.30713448850175 4.12592826400484 4.68937478469358 4.27688854164169 4.36592414390151 4.55373871124306 4.57165908381182 4.20848382630977 3.95482320375375 3.64608901063754 3.74844416875329 4.48858926448425 3.95774807382718 4.23128333329835 4.36263340254522 4.20727552430813 4.40966353155878 4.26113706802318 4.3635504180494 4.85449008055675 3.76776775371578 4.65682781851317 3.96079560652958 4.55960990292573 4.64802732671801 3.91797009770109 3.83679998530979 3.71233525038922 4.52063936110263 4.27905328037023 4.16460280107486 4.36720746423909 4.65497672819952 4.43654106385478 4.40780739178334 4.48359230256921 4.54655228613303 4.46072606020822 4.29952447784096 4.26642512602075 4.38917477966432 3.94406533166204 4.1200283932213 4.19729906705027 4.12062087625392 4.32354496062101 4.08307833095942 4.49813955780056 4.7000173389457 4.72723106449467 4.28113895075988 4.31023211870912 4.57767458932716 4.66830609690639 4.4197791796356 4.67124639918678 4.12806976416747 4.0572341503018 4.20750696701903 4.53617575788696 3.76878852231975 4.06975628513681 3.99534667996653 4.36598760492716 4.22433342489625 4.43823368808212 4.26084992037409 5.03981428840633
"NVEC200_011124_1.1" 5.48504219251163 5.57646228619945 6.01956785130074 5.84611027654855 5.57583874503288 6.05687576852969 5.9988042392258 5.55825969721208 5.18670336621826 5.89650017565105 5.61308267035046 5.74988241207443 5.37939257468473 5.53610758161294 5.83431347191907 5.54423058078358 5.69755978857388 5.73408859489492 6.18006895647399 6.14780851847857 6.02437218593253 6.46305142221394 5.93229563320536 6.22637154838403 5.97320712237325 5.99907532513007 5.86092700318652 5.90907824660602 6.21171134568934 5.29863629434798 5.95457207427393 5.72566830332496 5.9318597970915 5.96551269611351 6.05421465119144 5.74927077005973 6.31084797754387 6.09115843539942 6.0569078887869 5.21227613794857 5.18628713916515 5.46313841362119 5.78759821532174 5.18104951059655 5.36231338864998 5.28704420992009 6.03347817420141 5.40718827969398 5.95406798094073 5.74195553522028 5.69278300186115 5.88784163856482 5.80164296912283 5.85799345309935 5.57429960914812 5.21907895316208 5.24772420181022 6.01757997888903 5.79504842692143 5.65432494130154 5.80589432685363 5.72157114374131 5.78086275048063 5.4959393799382 5.76502373052238 5.41858365708251 6.08082616598014 5.91772135871727 5.66635138409461 5.50681058109077 6.138064883371 5.73642321537911 5.65949082149428 5.55479805634901 5.41182147170858 5.76798736756215 5.54341786930705 5.47252555975582
"NVEC200_011125_1.1" -0.0969981649615127 1.08362679390192 -0.0969981649615153 -0.0969981649615127 -0.0969981649615153 -0.0969981649615127 -0.0969981649615127 0.596730948999973 -0.0969981649615153 -0.0969981649615127 -0.0969981649615127 0.6744167972026 -0.0969981649615127 0.672574931898953 1.38418180694913 0.642838371023347 1.17180995671597 1.26164673842074 0.841682342518917 1.47947784142417 -0.0969981649615153 0.631958437249788 0.843171780919442 1.14389491885179 1.08754371287251 0.568529606461443 -0.0969981649615127 -0.0969981649615127 -0.0969981649615127 0.56939067642322 0.490397174597958 -0.0969981649615127 1.82723509275162 -0.0969981649615127 -0.0969981649615127 -0.0969981649615127 0.576648279544098 -0.0969981649615127 0.82037287676627 0.428281417060267 0.383512728199457 0.826508573804106 0.21105105573552 0.423552027692822 1.30242219777562 -0.0969981649615153 0.567700059316441 -0.0969981649615127 0.41582154719905 -0.0969981649615127 0.384828649784705 0.471701361579014 0.519598152609757 -0.0969981649615127 0.86767549326885 -0.0969981649615127 -0.0969981649615153 0.761363129717311 -0.0969981649615153 1.38434893667109 0.535130460528955 -0.0969981649615127 0.53091480823503 -0.0969981649615127 1.40091607886052 1.03606127517778 0.572068417945415 0.916286238704059 -0.0969981649615127 0.65184513639687 0.680929893062898 0.50132330949554 1.16381950758064 0.437026655494604 -0.0969981649615153 0.756432860846267 0.214263922840397 0.444789464114098
"NVEC200_010848_1.1" 3.86443261714697 2.89706053503182 3.77850038395243 3.64745685487853 3.14120620527606 3.48426617863357 3.53417267353334 2.86500451927158 3.52791276024413 4.02605800489746 3.37371372241908 3.82318667826994 3.98684795714613 4.41698032237874 3.84167889636489 3.4538761290208 4.27697973404887 3.85450457445549 4.106102159839 3.69852257665451 3.62672665384407 3.72560952852769 3.74315651794415 3.86123619049452 3.74754585179292 3.50432038781083 3.92203642065821 3.43220074203797 3.47235711801125 3.50645755672556 3.66463711901733 3.53890269890514 3.75276937255441 4.41001307495421 3.88046819797561 3.21947198513325 3.99619750810347 4.1957007835617 4.09906391578481 3.31749923101518 2.99207885449162 3.28367037648988 3.08777499976784 3.41750957297635 3.3396613450145 3.33132718188774 3.27648110918722 3.45619423690138 3.97278467215939 3.95319439534205 3.50021173988739 3.90108591296514 3.79680989449209 4.67800932121479 2.42859719611965 3.28989057404874 3.73207371521615 3.94271745861778 3.54521069805563 3.61412546185295 3.78527813601399 4.06949225942893 3.60313226499841 3.98580499687421 3.40608743649996 4.04910873659388 4.65585374854526 3.88195400120951 4.05560637632698 3.9002752172518 3.45390231551963 4.58500182839292 4.16243231763766 3.00991499598317 4.0217089935192 4.16248801797207 3.55354227034376 3.63699943024902
"NVEC200_010850_1.1" -0.0969981649615127 -0.0969981649615153 1.00045171051708 -0.0969981649615127 1.39241881869494 -0.0969981649615127 0.463332492544558 1.0632236928314 -0.0969981649615153 1.22097050168938 0.447457765109178 0.6744167972026 0.472063806566609 -0.0969981649615153 -0.0969981649615127 1.12949385506404 1.42881957512748 0.736678052939033 1.15102746365581 1.47947784142417 1.0160369244342 0.631958437249788 1.6241056729719 -0.0969981649615127 0.613576681839213 -0.0969981649615127 -0.0969981649615127 0.941790648497001 0.689368600553846 0.56939067642322 -0.0969981649615153 0.506696129670085 -0.0969981649615153 -0.0969981649615127 0.513568118883651 -0.0969981649615127 1.38083382634388 0.59896225584342 0.433407493636396 0.428281417060267 0.743344477702173 -0.0969981649615153 1.18288622006986 -0.0969981649615153 0.76612982873178 0.413539582627104 -0.0969981649615127 0.955322576759871 0.793388115847836 0.490024515677629 0.384828649784705 0.878538105624469 0.519598152609757 0.504450082270042 -0.0969981649615127 0.900004298428511 -0.0969981649615153 0.395100024786138 0.871752182528609 -0.0969981649615127 1.58080327224106 -0.0969981649615127 0.53091480823503 0.553279984580327 0.588371195665689 0.578019903794316 1.02738805193147 -0.0969981649615127 -0.0969981649615127 0.65184513639687 0.680929893062898 0.50132330949554 0.66697218213455 0.437026655494604 0.629734826841978 0.39192437342981 0.214263922840397 0.837745129465111
"NVEC200_010847_1.1" 3.46065514336231 3.60722312710931 2.97484146491062 3.35219132776315 3.73658711090522 3.07998482829798 3.73983490506082 2.61606648897967 2.97229956715114 3.65177454510161 2.38448219090551 3.82318667826994 3.25174620782524 4.2269959725375 3.40159433648139 3.87933847182828 3.94790871228021 2.97872256424507 3.74026171082835 2.89185304082278 3.34734001108133 2.94421668120467 3.18516958900845 3.47681059332661 3.01361104147267 3.43290665628236 3.39423314682667 3.49662716740921 3.38147630671089 3.70168473284306 3.07940531212193 3.59797837500243 3.695712901598 3.64947737308493 3.67326022833324 2.88376396084549 3.21428592934019 3.5069930817857 3.60311435414166 3.53753980643122 3.44790965446341 3.75607933151902 3.56561682498072 3.47134474237515 3.49470533943502 3.08363360500303 3.27648110918722 3.54160177822214 3.73406042308355 3.30090434458813 2.99617436892546 3.02914475782427 3.30879879190222 3.59190886986035 3.74323423207187 3.28989057404874 3.39821883063265 3.33003592927401 3.36897868273642 3.51187996193105 2.92945674848478 3.78037301230694 4.19144514556031 3.59887162506047 2.95565485724532 3.12837468458747 3.01912875465434 4.0572341503018 3.47115628015771 3.20250801907926 3.61991940112254 3.26071906478692 3.87213476440073 3.70942173352638 2.81926315583206 3.65845428701784 3.66015522673606 3.77811907959776
"NVEC200_010851_1.1" 4.90558327844371 5.01440301703316 5.17398382242088 5.21394241530385 5.2091706247207 5.13429073811833 4.93856764255877 5.08072677007547 4.88304570287141 4.98405427916368 5.20720249614413 4.90775022204914 5.12282472386893 5.24167063918521 4.79385298713381 5.11942864498498 4.92455287568923 5.43808481865487 5.19010969901546 5.06053395234311 5.06851442787898 4.67370394090713 5.01296952418339 5.10871216914285 5.09840999735464 4.76768938182296 4.48639925529933 5.31757151253287 5.06435844014639 4.85449008055675 5.17688583080602 5.14681561377153 5.43546479531568 5.31619215226461 5.18595329757211 5.18533668597194 4.92715637038984 4.75591518936721 5.12933661346613 5.07840654491324 5.17157015724101 5.10733043094393 5.14693903128691 5.0456470470712 5.1453758505 5.14859466221917 5.42854525082257 5.09035335715399 5.10676053139571 5.26657535808223 4.98665786579806 5.45459996801559 5.20291527732432 4.92765713298008 5.30884302352315 4.98464022804764 4.87290933600418 5.02146873509741 4.97093805341222 4.79410460858062 5.03601874598619 4.94554978659353 5.13324204789439 5.08518508828498 5.03452398346756 4.98254730362007 5.28542797167549 5.32114275405253 5.49974260945229 4.91648503127713 5.1838589990318 5.15110761689579 4.75731190537928 5.14075569860199 5.30415105250301 5.10863977406953 5.39693929282823 4.88197265320577
"NVEC200_010849_1.1" -0.0969981649615127 -0.0969981649615153 -0.0969981649615153 1.24355348279428 -0.0969981649615153 -0.0969981649615127 -0.0969981649615127 -0.0969981649615127 -0.0969981649615153 -0.0969981649615127 -0.0969981649615127 -0.0969981649615127 -0.0969981649615127 -0.0969981649615153 -0.0969981649615127 -0.0969981649615127 -0.0969981649615127 1.15978036298153 -0.0969981649615127 -0.0969981649615127 -0.0969981649615153 1.28454457003508 -0.0969981649615127 1.07135816617983 -0.0969981649615127 -0.0969981649615127 -0.0969981649615127 1.20626644563009 -0.0969981649615127 -0.0969981649615127 -0.0969981649615153 -0.0969981649615127 -0.0969981649615153 -0.0969981649615127 -0.0969981649615127 1.52848007623132 -0.0969981649615127 -0.0969981649615127 -0.0969981649615127 -0.0969981649615127 -0.0969981649615153 1.41687763202658 -0.0969981649615127 -0.0969981649615153 -0.0969981649615127 -0.0969981649615153 1.03031747089693 -0.0969981649615127 -0.0969981649615127 -0.0969981649615127 -0.0969981649615153 -0.0969981649615127 -0.0969981649615127 -0.0969981649615127 -0.0969981649615127 -0.0969981649615127 -0.0969981649615153 2.39423720343601 -0.0969981649615153 -0.0969981649615127 -0.0969981649615127 -0.0969981649615127 -0.0969981649615127 -0.0969981649615127 -0.0969981649615127 -0.0969981649615127 -0.0969981649615127 -0.0969981649615127 2.05499695307474 -0.0969981649615127 -0.0969981649615127 -0.0969981649615127 2.72737196513007 -0.0969981649615127 -0.0969981649615153 2.59065020265572 1.75218804971562 -0.0969981649615153
"NVEC200_011326_1.1" 1.43978481729034 0.610857660270848 0.553656723728723 0.484217326913198 1.39241881869494 0.694845293698017 0.865894546961027 1.0632236928314 -0.0969981649615153 1.70564191846285 -0.0969981649615127 -0.0969981649615127 0.87908483736937 0.672574931898953 0.437006090061029 0.642838371023347 0.858872129221603 1.46642964055457 -0.0969981649615127 -0.0969981649615127 1.0160369244342 1.11393918178733 0.843171780919442 0.443507917373721 0.613576681839213 1.02222308918669 0.599813236560941 1.5394544116572 -0.0969981649615127 -0.0969981649615127 1.71556496892709 2.40798454174407 0.543687696880501 -0.0969981649615127 1.53872541910438 1.81281804508646 0.576648279544098 1.06645226748786 1.12519171333984 0.428281417060267 0.743344477702173 1.13263899852132 1.44117256198468 1.35612894359349 0.398173989037369 0.413539582627104 -0.0969981649615127 0.344436875017685 -0.0969981649615127 1.49208175783705 1.27374839195742 0.471701361579014 0.950196194468616 0.504450082270042 -0.0969981649615127 2.35752514593454 0.887548617815947 1.68496306718583 -0.0969981649615153 1.95129491369504 0.535130460528955 -0.0969981649615127 1.80087705900707 -0.0969981649615127 1.40091607886052 0.578019903794316 0.572068417945415 1.50564982935606 1.21395045917704 0.65184513639687 1.5556029153303 0.50132330949554 1.16381950758064 0.825904617161347 -0.0969981649615153 1.67715770608377 0.687403681681135 1.14626004919082
"NVEC200_011328_1.1" 5.64735884832704 4.90459524319044 5.15253222905216 5.17742379071436 5.07091878525806 5.52548793655909 5.44409183260611 4.78089881215773 5.27520877950829 5.23641019445109 5.24030043165573 5.36647810236051 5.39497797189824 5.92833274912658 5.47546754520264 5.14519516121216 5.44457387916254 5.42586440107092 5.35025064430272 5.34997591216775 5.40106377165489 5.16881665346859 5.10586678318977 5.10871216914285 5.49089924267823 5.1920855166848 5.45599228821808 5.33529599563496 5.25561568814645 5.35776875129908 5.65161921031061 5.34950393944241 5.36401964753432 5.51248584225831 5.06378713184387 5.26003923110905 5.12414698994847 5.71490085503436 5.14635965025118 5.07840654491324 5.48896432626099 4.81677212382539 5.56152084723519 5.37712052807714 5.32145733933323 5.46613979807937 5.2325149540368 5.36094174213354 5.30910002101281 5.28406459474054 5.2198016521527 5.46938641505502 5.38606926041088 5.39374217873247 5.58770744343525 5.16394325595812 5.34836720119092 5.28320805318671 5.47047161968692 5.33309271579043 5.44642202103469 5.05545290959852 5.45167093082787 5.33398406773377 5.4826873656144 5.56176149019733 5.56303157324931 5.19555512194919 5.55744333481463 5.52685679116161 4.98513648465912 5.41756622561077 5.30187539343625 5.52885714596652 5.67649082237204 5.68580650763311 5.43497662924195 5.23200593276871
"NVEC200_011330_1.1" 1.43978481729034 1.7240993257014 1.84763665828779 2.32371343128688 2.24254476911001 0.694845293698017 1.31709507868435 -0.0969981649615127 1.62003410103048 -0.0969981649615127 -0.0969981649615127 1.83950687459225 1.91671386276998 1.83621980985786 -0.0969981649615127 -0.0969981649615127 1.83629053571477 1.22103506921985 2.60358495002921 2.24142245107285 2.40176548069509 -0.0969981649615127 1.81229981763428 -0.0969981649615127 2.17165666820549 2.92447175894448 2.14347186737678 1.72364517207722 1.56938418414987 1.02348037334724 2.20291150320427 1.94481145151153 1.59733857221568 -0.0969981649615127 1.53872541910438 1.06086944393556 1.38083382634388 2.74681814795794 1.24938125666342 1.36602252410444 2.37260376488636 1.13263899852132 1.92673092028023 1.9178982097978 1.51060186862788 1.99727965602613 1.36542587616375 0.532432441040766 1.3398804475749 0.693033507823483 1.14664809361042 1.19552327810482 1.77731404066836 1.25446996677066 2.508821191588 0.900004298428511 1.68822972334027 1.99111336223781 1.18734829165141 -0.0969981649615127 2.04149584374969 1.75452096190934 1.79198295573935 2.64602287682797 0.83821297291885 2.27492791332755 -0.0969981649615127 1.50564982935606 2.28950398988355 2.0318383469008 2.30572384861405 1.26513152768896 2.62224239310383 1.95114787830933 1.47086945432537 0.49860403071614 1.6343060171164 2.25392938132276
"NVEC200_011327_1.1" 5.16586851533154 4.58678894668958 4.99271514050442 5.13995671834646 5.33532480686799 5.29366865667815 5.18724099539012 5.62728520133729 5.09241146866244 5.14449845787786 5.61308267035046 5.54046930713518 4.92231735679017 5.0541096321422 5.14069098511021 5.03924725400805 5.00570633608956 4.76891841116851 5.28831063758066 5.24811758809047 5.76066203416118 5.24094112324769 5.05084921385479 5.33819322086767 5.30796088639866 5.21355265550877 5.28394424212092 5.18700048087046 5.57559857549168 5.21582293309347 4.63793424749448 5.02294656289141 4.83990916264989 5.25168911233678 5.12616294417393 5.26003923110905 5.33769899088124 5.76189170020165 5.40868719855156 4.72221897950477 4.72427320458577 5.08967832215281 4.91119562698884 5.25964583474741 5.11382029664321 4.48359230256921 4.76552062530395 4.7747665462717 5.1233734303844 4.8158588657999 4.66692953009914 5.3783052968394 5.38606926041088 5.21744155329646 5.34086805046402 5.23699900523621 4.93895460398033 5.16592280616633 5.31699491541224 5.34800719590449 5.1448402011934 5.48671337084077 5.29186608759528 4.8390498294841 4.81897462936655 4.93071717377799 5.08897273460093 4.92863024372887 5.26014027278875 5.35809995779821 5.07367451094451 4.36715503370828 5.78435027664922 5.10608733067905 5.36971258390622 4.71177592601236 4.76955103810336 4.58174211606091
"NVEC200_011329_1.1" 4.98453469480812 4.58198130540016 4.38030450500068 4.55469702666857 4.81999948724031 5.07263551283888 4.43638046188951 4.0820438703691 4.57688112093168 4.13389076736828 4.11333381571185 4.40332324903188 3.65954110214126 4.23155763156335 3.75196071541162 3.62537126258889 4.31562402563702 4.36803258230907 4.53457194584612 4.67464608014921 4.67131571574063 4.54095643969259 4.76927523344647 4.60355248521109 4.46573351368427 4.50480620067414 4.32782367036705 3.70015036661589 4.50355643521593 4.29636696225928 4.43710573828691 3.67242878698244 4.83257023486189 4.62645907080024 4.60828403240545 4.58595903893309 4.76346889849324 4.47621399579811 4.95949199111127 4.30799527548088 4.01078226992932 4.8964199960022 4.85038932281977 4.85498167307435 4.62207282063639 4.62215373635283 4.42319614176775 4.66024096753663 4.08240875417448 4.5603533733921 4.72286751417953 4.022879765806 4.60113141808784 4.96591026112761 4.73719053102446 4.83731615993866 4.35843474311488 4.42765935103743 4.58118453670191 4.44530990352272 4.41454905213866 3.85826340156201 4.4938378155001 4.54960294858684 3.75529638712724 4.48998171212502 4.72510784319229 4.1487600817167 4.68813093566535 3.48674555569654 4.51204169736051 4.82701079296676 3.93733191064537 4.76342878307891 4.09378852620967 4.29309971959139 4.57739742370882 4.13746839161676
"NVEC200_011331_1.1" 4.55740890102232 4.31940231167147 4.7188662362316 4.83106821803108 4.60464723360358 4.06718653896549 4.12873685198743 4.90515026847443 4.2140942737668 4.85737583983911 4.61044161696295 4.524285925955 4.74194873768299 3.23907372734573 3.61704005951193 3.51776057342039 3.33252858497997 3.8936496197131 3.37972678668513 4.31382311879656 3.67996111195911 2.90331477120454 3.41655709637018 4.32565636137182 3.71123498552129 4.34124917948461 4.5950122008647 4.35208519177414 4.61976334973212 5.00777561669795 4.39815783664394 3.74531701764917 4.49260345802697 4.37305275675705 3.8002524711034 5.58832811710133 4.86969703567232 4.96353964129098 4.81183488811399 3.9759732919114 4.38239229156447 4.7550415867247 5.11560893871659 5.01089525538774 3.9570642313119 4.85048649077515 4.42319614176775 4.03660872561599 3.85414065496163 4.1467549712525 5.20959000600086 3.61688314942796 4.52169127000051 5.02320254787543 4.64528652475385 3.19054293766534 4.09123387967314 3.66152738207528 4.76302039850323 4.2824413721477 4.36760808927119 3.94649937271172 4.53528691686173 4.06925800393998 3.91542578096214 4.99251662504265 3.42343025214037 4.20272920176657 3.70236087872779 5.30914376928499 3.56004280833876 4.79630228195374 3.01635255944258 4.64211336690475 4.50830883346125 3.84043800473338 3.98351649313758 4.90049314968886
"NVEC200_010828_1.1" 4.96153284802662 4.84638933883387 4.50974648357932 4.75010258306312 4.44499010112016 4.89004892491006 3.22745760310486 4.44082734248013 2.47081442212526 5.35597880890202 5.17332737141825 4.54893776707773 3.66561908628615 5.29106683379313 5.12346095614007 3.4538761290208 4.77052683516991 5.36315963833988 4.03244463613698 4.13885460445665 5.22350714699938 3.72560952852769 5.12374940158099 5.01702379390664 4.85316384561179 4.82460101472349 3.80706798709703 4.85967699341513 4.73789347429807 3.2806151332575 5.05983045454072 4.16499131442107 3.63630668305357 4.84840512614696 4.36730000026726 4.99433554424523 4.92715637038984 3.71233525038922 4.09906391578481 5.80638891492095 3.75480889805781 5.01682737161085 3.61885775909815 3.9215983940245 5.12968434727312 5.55409391328082 4.67571356347984 5.28866762429194 4.23982995061616 4.8158588657999 4.93514105983898 4.52804513222428 2.98460565241098 5.10029649496893 5.00342324513706 4.56966167929479 4.23101150817707 5.08746210724806 4.64947069222372 4.50572068970934 4.73551223075927 4.59138355652121 4.93108545281192 6.00664676317697 3.32655556759867 1.89688768437747 3.64618517927315 5.17668713396442 3.64091050030322 4.53617575788696 4.14076929158782 5.20848206758924 5.01200979660724 4.87851691206056 4.07509489346662 6.1048581018633 4.8839717623488 3.53461614289901
"NVEC200_010829_1.1" 8.96381891213178 8.86724427678885 9.20385341889453 8.63322490786769 8.8154804343791 8.68600805056496 8.57953071486841 9.26218348059445 8.21337866300508 9.15261625282514 8.78097150919588 8.57363074779659 9.28110070067876 9.27690957149973 8.77813004201607 9.09585762164431 8.9683302327408 9.22774013143727 9.04229596303876 8.92782462057916 9.3214105542968 8.67193129588447 8.92818267107242 9.14597678116331 9.17233764426865 9.7768324380035 8.612318584246 8.36951050537696 8.94903489402541 8.77618453292562 9.39308587737018 9.01094854787714 8.78996129069 9.28140726655101 9.14201047000364 9.34148200499937 8.85409011869689 8.42906189999002 9.24076524679538 9.14882355378254 8.85902372529328 9.12968437470202 8.91185132969142 9.02044967866239 8.81142911868795 9.04036540248113 8.76074087091772 9.42562737964885 8.96170992871724 9.12226741281959 8.85790213288951 8.83246234600725 8.90859815302516 9.22911437225258 8.83442035601404 9.25895343400597 9.1139631064748 8.73416532489707 9.07113928569918 8.71796033296371 9.33222494519586 8.96152172890018 9.88215725558163 8.89765752150695 9.36363686750371 8.42858500859286 8.88453349979699 8.94898966715675 8.96949840864957 8.26781464595593 9.40901426479375 9.27132729404599 8.5252833050262 9.10116119699506 8.77518280366123 8.95464429986827 8.93907895015031 8.83709154695397
"NVEC200_010830_1.1" 2.64811087596449 3.53535677126757 3.15823210928928 2.89314510394743 2.94407296168083 2.33267445998213 2.92432293760953 2.31502802350522 1.88757611596458 3.42053425239339 3.11283945006586 3.25212082198207 2.18647007198333 2.77934929572413 3.00985623676965 3.07929896629747 3.94790871228021 2.50812543812492 3.18237749148706 3.41492830684183 2.06939798986975 2.54905377504019 2.96478390679475 3.10160404729942 2.35063188108803 2.79978373764653 2.62290041217167 2.13282272080906 2.1120270049835 2.41314425210796 2.6096092284475 2.85809822975606 3.13352037296491 2.62321054717928 2.8755399820862 1.15323953692962 3.45289170362577 1.93855977386088 2.09035218696355 2.55159371459356 1.96024459718496 1.13263899852132 1.93666194521739 2.32119775325482 2.36358146167369 3.27327550433654 3.75704166767192 2.9933543842428 2.70534120453098 3.71608852825107 2.85546307257644 3.02914475782427 1.77731404066836 2.52883077603746 2.30416781255858 2.48296497576203 0.477680604427882 3.27445548315047 2.43549908329713 3.51187996193105 2.92945674848478 3.41841144725668 2.9190099989445 2.04601136024569 2.4551105882987 1.89688768437747 2.26204704692919 2.62585171522045 1.8892643907956 3.20250801907926 2.30572384861405 2.25678605644683 2.76761753919048 2.23403849646816 2.93928722063718 2.34590821086125 3.52561085300697 2.11905368100258
"NVEC200_010831_1.1" 8.1080311765231 7.67700417059754 7.78087458396859 7.90858345829301 7.91255722719738 7.92467578935712 7.82810906106947 7.86783919348347 7.62396129475655 7.73247606547917 7.58583998673464 7.82647514532629 7.55544017924683 7.99968618335637 7.86133513341146 8.04114249368531 7.75916888441205 8.18447111240541 8.01647876753801 7.91820835664731 7.79228939121799 7.77172404598664 7.81190768216458 7.779878257951 7.79250695675023 7.51909058162582 8.1015106831749 7.51443716739407 7.87471951875603 7.63333162050449 7.82314725719326 7.64121270486666 7.83158803583762 8.09423138771266 8.03349495995653 8.14925763859355 8.00182709227462 7.62100258090447 7.89070221089598 7.670993933022 7.73504636203336 7.86267397882937 7.76326705521753 7.91305884326566 7.97781091820045 8.0342124410206 7.92030780111229 7.98078805240113 7.65872691933555 7.69050528971554 7.64129566824909 8.23750697315307 7.67141251420925 7.95453201005326 7.81189239414349 7.77660930651591 7.98317734914176 7.79525048330413 7.63776244259431 7.6849083195474 7.82415347683862 7.71069411666913 7.76572812814665 7.64434789709555 7.73479288019763 7.84324421538041 8.03578840838158 8.07910427380167 7.99585846197848 7.66708720016447 7.74656680858887 7.56089943605002 7.67202645133864 8.13081690971428 8.04896676447726 7.92302099819249 8.07906946819208 7.6092112402918
"NVEC200_010827_1.1" -0.0969981649615127 -0.0969981649615153 -0.0969981649615153 -0.0969981649615127 -0.0969981649615153 -0.0969981649615127 -0.0969981649615127 -0.0969981649615127 -0.0969981649615153 -0.0969981649615127 -0.0969981649615127 -0.0969981649615127 -0.0969981649615127 -0.0969981649615153 -0.0969981649615127 -0.0969981649615127 -0.0969981649615127 -0.0969981649615127 -0.0969981649615127 -0.0969981649615127 -0.0969981649615153 -0.0969981649615127 -0.0969981649615127 -0.0969981649615127 -0.0969981649615127 -0.0969981649615127 -0.0969981649615127 -0.0969981649615127 -0.0969981649615127 -0.0969981649615127 -0.0969981649615153 -0.0969981649615127 -0.0969981649615153 -0.0969981649615127 -0.0969981649615127 -0.0969981649615127 -0.0969981649615127 -0.0969981649615127 -0.0969981649615127 -0.0969981649615127 -0.0969981649615153 -0.0969981649615153 -0.0969981649615127 -0.0969981649615153 -0.0969981649615127 -0.0969981649615153 -0.0969981649615127 -0.0969981649615127 -0.0969981649615127 -0.0969981649615127 -0.0969981649615153 -0.0969981649615127 -0.0969981649615127 -0.0969981649615127 -0.0969981649615127 -0.0969981649615127 -0.0969981649615153 -0.0969981649615127 -0.0969981649615153 -0.0969981649615127 -0.0969981649615127 -0.0969981649615127 -0.0969981649615127 -0.0969981649615127 -0.0969981649615127 -0.0969981649615127 -0.0969981649615127 -0.0969981649615127 -0.0969981649615127 -0.0969981649615127 -0.0969981649615127 -0.0969981649615127 -0.0969981649615127 -0.0969981649615127 -0.0969981649615153 -0.0969981649615127 -0.0969981649615127 -0.0969981649615153
"NVEC200_011242_1.1" 8.10492912387997 8.18834393678897 8.4421308126666 8.2360622072926 8.28769701268323 8.26004578854513 8.07361458677496 8.40615557032112 8.04988766414586 8.22733417582762 8.07523344812221 8.42341042028685 8.03980854917959 8.28823425829693 8.29365664534023 8.48379692965762 8.33912165333114 8.60061582611573 8.26383500849446 8.41776500711676 8.37285790028873 8.37613986446543 8.28889784503807 8.37853645970312 8.09213655020733 8.02929588471182 8.12420167028281 8.16913299294763 8.27259962504622 7.94106781178879 8.39206718023837 8.24371076138155 8.41678370734424 8.36205541782663 8.39190127541931 8.44710718013977 8.35554547379076 8.2890360001689 8.36071315702964 8.41344130357448 8.20499720449643 8.13209042187313 8.20749036867439 8.17272495128839 8.32990278256901 8.33130381219982 8.36780265866596 8.23910203711052 8.17329198390906 8.19224215213749 8.23824405155554 8.34564492245076 8.17549430918446 8.21149084228705 8.241069013267 8.2720580658951 8.20070070672391 8.2863364534586 8.243013468631 8.21882398680703 8.25641807362491 8.25946340054726 8.1544730183624 8.17751115177254 8.33679770418775 8.20138714784116 8.13538579050472 8.30005766465227 8.35841370334999 7.92297661722034 8.3294341344646 8.16416917830156 8.3342557644577 8.36693069243697 8.2007940727978 8.16023718513747 8.23165461943269 8.23739722331809
"NVEC200_011241_1.1" 10.9737442826972 10.9278202565449 11.2737413534943 10.8206257291685 11.1808979374646 11.3258621785466 10.9281765518366 11.4614474890382 10.3632020613825 11.1526081331902 11.081163434251 11.457412725588 10.9574188457486 11.3637912324036 11.1881678998189 11.597687829587 11.172860110373 11.3721280143257 11.1175409506804 11.2464350146259 11.2506922822765 10.9559305421704 11.0644710994393 10.9790715791521 11.0972404957218 10.8916895500977 10.973954721728 11.0242641475761 11.2415819524343 10.4920575352618 11.2344657904674 10.9637301786384 11.4052851777187 11.5472105656083 11.4021034623743 11.5396146583483 11.3485554094657 11.0172295856203 10.6964314828359 11.242315111923 10.8412356452168 10.9958018485286 11.084484127216 11.2248079302252 11.3893645166105 11.2353919136437 11.1930536019121 10.9399436453127 11.303507696053 11.0114745858411 11.0694060033015 11.2384549040764 10.9630768006349 11.1435600541814 11.2254163091944 11.0571897252042 11.2336096977974 11.2648339515799 11.2809624821265 11.252251895653 11.0389909719483 11.3302811679613 11.452320302024 11.1774142685034 11.0118219313829 11.0388683467994 11.1892567439627 11.4046670069052 11.3221546865089 11.1097140028791 11.1879336670641 11.0841645012076 11.501760548768 11.1102927229111 11.303032804249 11.158963968569 11.0493276352084 11.2807027345022
"NVEC200_011243_1.1" 7.50526202511369 7.21325388619147 6.10021544903611 7.50649905592335 6.83515250842479 7.09079414866766 7.11831955449597 7.15356031368472 7.19086729184515 7.06636771270704 7.27048070802265 7.08506232912226 7.56924373313608 7.38927865287295 6.75131583581482 7.02905814667589 7.51769699077201 7.53037938793083 6.88711361758842 7.15243156283999 7.25384201601685 7.50504996187974 8.0872174815749 7.82383273778043 6.8626847342324 7.50610127867999 8.20021047849923 6.85544602275637 7.03380193076318 7.52571157919991 7.48389711385027 7.06137491628024 7.0228801683991 7.6613134828906 6.7125079200095 7.45627194715332 7.07116132553219 7.2772590974736 7.21351479847497 7.38585855702997 6.26790617584911 7.04599399167634 6.92287715835006 7.65551022050258 6.77699779458886 6.98613228120715 6.807522533039 7.01999495003159 7.13968101763014 6.97521680026145 6.92828036874361 6.89295309168295 7.31274393300481 7.96852709181143 7.32772368029285 7.42451012165363 7.20751291766787 6.9192585559848 7.16214238946148 7.26126165609281 7.03908972532782 7.30059424307216 7.2988843065226 7.51593665684955 7.14335498974671 7.074809372552 7.21172052981701 7.4009769979145 7.6092571652688 7.14501680664439 7.453963846524 7.39781729821215 7.28206258854412 7.04014138050476 7.5893604135674 7.91176710012496 7.44160815206473 6.84189906917556
"NVEC200_011073_1.1" 7.52860124325009 7.2862238488821 7.29999111009417 7.53203313531681 7.10686998485899 7.10519476094722 7.32008943234347 7.47710260966264 7.21791618449017 7.22286747224218 7.0733546632613 7.13340654785652 7.09826237737038 7.12217717253766 7.24913631230024 7.282264893686 6.99886077418552 7.38013714910178 7.0121300622883 7.29971955736873 7.35313109053837 7.24349990695823 7.29320430042103 7.44899646595897 7.44870124335596 7.04346836065885 7.1644898666835 7.3189534653804 7.39491262263766 7.4140624249937 7.44552427460586 7.32884150128934 7.38958255204346 7.16193101832814 7.36606717688977 7.22720136525791 7.1913694100217 7.30924767472475 7.26117863558316 7.43803790857819 7.4140751855635 7.4846016868129 7.41192762808114 7.43616752963772 7.44602196144044 7.13616653148947 7.26302387362134 7.26569231076468 7.25347920648046 7.10388838579155 7.20694975236641 7.16685104364987 6.92589520220063 7.18999073816697 7.1850577149435 7.36055896623294 7.36795711940231 7.32354199372149 7.13484275572337 7.2808248760309 7.25840235934404 7.28939023607128 7.114778477974 7.02589601661721 7.24958850570135 7.40901087614025 7.12314810127418 7.04820195752277 7.20669950323956 7.11884114444684 6.8311192474463 7.19984509305639 7.22024957126709 7.57807844816617 7.12221426704365 7.24604137643692 7.33902014039045 7.25801598033253
"NVEC200_011075_1.1" 4.08197227972856 4.43707066303728 4.25179671117869 4.59260631105216 4.48183359557746 4.71331921586014 4.87453884151595 4.65431968581951 4.66451148471658 4.35612924537078 4.4554429019032 4.77473332229245 3.94511006069338 4.838468221658 4.47862062033168 4.43341960664301 4.48939794892312 4.31833765519793 4.45519269008596 3.89105339189616 4.43263794033141 4.02699893671735 4.34076027280936 4.26355951676834 3.98292610992399 4.95777057709377 4.77345454235526 4.06263374845642 4.84381438442509 4.61697812067947 4.58242837754581 4.51075391110601 3.91153305844325 4.05429600733118 4.4670697033725 4.6683942448138 4.75947356761313 4.40753881878514 4.35479037999092 5.14689352690359 5.03189070729225 4.58443989555416 4.68024324198834 4.68460468392067 4.48383354942352 4.32118452487641 4.16169683068693 4.29843805994992 4.17755842517367 4.49387944142446 4.1984318406317 4.71336348157354 4.60692855573031 4.53486211106759 4.78802265047664 4.96326921688238 5.02255974179631 4.26136069745526 4.54273265440457 4.42362156847066 4.24247784418513 4.47752716142855 4.66724915360168 4.54210499812791 4.66582295892849 3.84023344947219 4.03403388253791 4.32051838102658 4.44003031507748 3.9002752172518 4.95437374148538 4.02787017390308 4.05321884169825 4.6806751854504 4.89303562742138 4.41291324889886 4.92731450617768 4.44730091297394
"NVEC200_011071_1.1" 1.7248306325986 1.96196721360196 1.34110407325967 2.21592070522337 1.90765594599443 0.694845293698017 1.65704944456284 1.93414815168668 1.69566934821226 1.70564191846285 1.15117878518463 1.17435949059874 1.67606698248072 2.08054536658558 1.78570539112441 -0.0969981649615127 2.28950169591456 0.736678052939033 1.15102746365581 1.47947784142417 1.35954685789203 1.47459120802803 2.12797344595604 1.14389491885179 1.08754371287251 0.568529606461443 1.42040603543252 -0.0969981649615127 -0.0969981649615127 0.56939067642322 2.23076186556882 0.506696129670085 1.59733857221568 1.94051709100424 2.42448624461398 0.65951541094641 1.38083382634388 -0.0969981649615127 1.94226196044989 1.36602252410444 1.27090439951292 1.13263899852132 1.03403984340682 0.423552027692822 1.69249473634032 2.29416764438938 1.36542587616375 1.98078818452722 1.55109030703276 1.22863613818996 0.384828649784705 1.19552327810482 1.97322677820428 2.11110456846974 0.86767549326885 1.89850319135236 1.20636610651993 1.05321494156244 1.18734829165141 1.78589518006272 1.58080327224106 2.1996647317879 2.17122515400645 1.34044919798228 0.588371195665689 2.43230660483405 2.26204704692919 1.92288284907629 1.69727645158777 1.14233262583483 -0.0969981649615127 1.93288742932387 1.53269546041657 2.23403849646816 1.75881189992656 0.756432860846267 1.56617982423577 1.97009897773902
"NVEC200_011072_1.1" 2.89795242582939 3.60722312710931 3.06944882915529 3.47763655257032 2.83438885363585 3.93483727015646 3.00628366739424 3.17269714467803 3.63882123195004 3.14502095068024 3.4321749963835 2.63755858864331 3.03012967839269 3.24810696592105 3.51164090910734 2.41140672386846 2.82486579502453 3.04414188067586 2.49808984339126 3.28378973367539 2.06939798986975 3.34416647091142 3.11538257599525 3.63321043063571 2.90318512256053 2.41122442274868 2.87203286582996 2.77622694564617 2.81421969128746 3.35988965873327 2.07859709184139 3.20066985578062 3.44182965483844 2.62321054717928 2.13197713628067 3.00455673875009 3.21428592934019 2.62101542710586 2.3474973218129 3.37573478957788 3.75480889805781 3.88447828177617 2.96978135180407 3.04395056414467 2.96836749150463 3.54266112757318 2.55080671309525 2.40212246542538 3.09043508608848 3.66360481082851 2.92753355179591 1.86614890011617 3.07273505247981 3.11647698350078 3.59177248250914 3.4210853223918 3.19699384356113 3.33003592927401 3.016895119216 3.45790488069574 2.33564068218963 2.1996647317879 2.32594067625671 2.64602287682797 2.72698274173984 2.0982551242145 3.51309164451017 2.62585171522045 3.05663100350375 2.7356903141904 3.36313258961151 3.02556052950272 3.02065257862463 3.08304392522849 3.65176994671299 2.94934179094096 2.71443528907854 3.24149823826621
"NVEC200_011074_1.1" 1.43978481729034 2.3449163607855 1.34110407325967 1.702315501885 1.67291733634546 1.20316688094352 2.16509132726496 2.31502802350522 2.47081442212526 2.59785459538101 2.2609006058137 2.91546877156223 2.18647007198333 1.17175390684731 1.95109747668933 2.57200430306587 1.17180995671597 2.30959709076381 2.60358495002921 1.47947784142417 1.86924967903673 2.69313985596795 2.70455425458658 2.48779819904108 2.50983448797499 3.10558847596624 2.32157725159565 2.42537389337249 2.1120270049835 -0.0969981649615127 1.49282591780827 2.40798454174407 1.82723509275162 1.4206439534235 2.28563237307332 1.15323953692962 1.66019499722219 1.70202696171738 1.37670617326062 2.64926342497976 2.32189725665845 2.10051503228214 1.93666194521739 1.75380656635973 2.13117418579256 1.33506562243587 2.7978395997208 2.20678213134141 1.73529121126732 1.49208175783705 1.96377109478137 2.32218309761417 2.56578515829035 2.11110456846974 2.64925699025968 2.70521430336995 2.46211624254228 1.84614393543645 2.55015405256967 2.2341938805466 1.80960392973994 2.53935956643388 1.57262348274468 2.37698768895935 1.40091607886052 2.27492791332755 1.88493462602066 1.24085659833914 1.47575974987679 2.04123467422876 2.65089028501751 2.63711424672945 2.27844322751127 2.09951592743673 1.47086945432537 1.98269430235247 1.94925012863131 2.11905368100258
"NVEC200_010874_1.1" 4.90558327844371 5.46482761291936 5.04021184707167 5.24955942729369 5.29448695708079 4.75043959372765 4.61197141099623 4.68702076979305 4.71601532069688 4.82735111639635 5.1560867871134 4.77473332229245 4.85629673223445 5.24167063918521 5.1060226600358 4.62871525050636 4.94527320570597 5.12693691768394 5.02901038228274 5.13851774803518 5.04494803634521 5.11864926690799 4.87196302287644 4.95907668061369 4.85316384561179 4.1190261178206 4.80375768019408 4.70466771788902 4.5833637184785 4.55094434847928 5.03936342686477 4.9567811261097 4.86600373141154 4.66243359808852 4.93031093653485 4.90404461898181 4.95330215326786 4.28420214195252 4.78258295407012 5.02481959192335 4.76405768038391 5.14199962212859 5.11949334146781 5.09792338863795 5.06515383758176 5.27230092931493 5.16810657695833 5.27626192624127 5.05574223428316 5.21279839691201 5.10015872749846 5.06446195066825 4.57710451325157 4.92765713298008 5.00342324513706 4.75518887387699 5.17650382143171 5.18111559240581 4.72464169778983 4.81572424324889 4.46028027324106 4.97382038627215 4.80519012899195 4.12438351417378 4.4576032524455 5.17303944689818 5.13499944349345 5.19555512194919 4.88523287156313 4.82230062052967 4.85794237527318 4.96387536750889 4.44779894998237 4.6806751854504 4.9513025006787 4.5814782421244 5.07915432329617 4.55583749175026
"NVEC200_010876_1.1" -0.0969981649615127 -0.0969981649615153 -0.0969981649615153 -0.0969981649615127 -0.0969981649615153 -0.0969981649615127 -0.0969981649615127 -0.0969981649615127 -0.0969981649615153 -0.0969981649615127 -0.0969981649615127 -0.0969981649615127 -0.0969981649615127 -0.0969981649615153 -0.0969981649615127 -0.0969981649615127 -0.0969981649615127 -0.0969981649615127 -0.0969981649615127 -0.0969981649615127 -0.0969981649615153 -0.0969981649615127 -0.0969981649615127 -0.0969981649615127 -0.0969981649615127 -0.0969981649615127 -0.0969981649615127 -0.0969981649615127 -0.0969981649615127 -0.0969981649615127 -0.0969981649615153 -0.0969981649615127 -0.0969981649615153 -0.0969981649615127 -0.0969981649615127 -0.0969981649615127 -0.0969981649615127 -0.0969981649615127 -0.0969981649615127 -0.0969981649615127 -0.0969981649615153 -0.0969981649615153 -0.0969981649615127 -0.0969981649615153 -0.0969981649615127 -0.0969981649615153 -0.0969981649615127 -0.0969981649615127 -0.0969981649615127 -0.0969981649615127 -0.0969981649615153 -0.0969981649615127 -0.0969981649615127 -0.0969981649615127 -0.0969981649615127 -0.0969981649615127 -0.0969981649615153 -0.0969981649615127 -0.0969981649615153 -0.0969981649615127 -0.0969981649615127 -0.0969981649615127 -0.0969981649615127 -0.0969981649615127 -0.0969981649615127 -0.0969981649615127 -0.0969981649615127 -0.0969981649615127 -0.0969981649615127 -0.0969981649615127 -0.0969981649615127 -0.0969981649615127 -0.0969981649615127 -0.0969981649615127 -0.0969981649615153 -0.0969981649615127 -0.0969981649615127 -0.0969981649615153
"NVEC200_010875_1.1" -0.0969981649615127 1.08362679390192 -0.0969981649615153 -0.0969981649615127 -0.0969981649615153 -0.0969981649615127 -0.0969981649615127 -0.0969981649615127 -0.0969981649615153 -0.0969981649615127 -0.0969981649615127 -0.0969981649615127 -0.0969981649615127 -0.0969981649615153 -0.0969981649615127 -0.0969981649615127 -0.0969981649615127 -0.0969981649615127 -0.0969981649615127 -0.0969981649615127 -0.0969981649615153 -0.0969981649615127 -0.0969981649615127 -0.0969981649615127 -0.0969981649615127 -0.0969981649615127 0.29307423323887 -0.0969981649615127 -0.0969981649615127 -0.0969981649615127 -0.0969981649615153 -0.0969981649615127 -0.0969981649615153 -0.0969981649615127 -0.0969981649615127 -0.0969981649615127 -0.0969981649615127 -0.0969981649615127 -0.0969981649615127 -0.0969981649615127 -0.0969981649615153 -0.0969981649615153 -0.0969981649615127 -0.0969981649615153 -0.0969981649615127 -0.0969981649615153 -0.0969981649615127 -0.0969981649615127 -0.0969981649615127 -0.0969981649615127 -0.0969981649615153 -0.0969981649615127 -0.0969981649615127 -0.0969981649615127 -0.0969981649615127 -0.0969981649615127 -0.0969981649615153 -0.0969981649615127 -0.0969981649615153 0.437086652949918 -0.0969981649615127 -0.0969981649615127 -0.0969981649615127 -0.0969981649615127 0.588371195665689 -0.0969981649615127 -0.0969981649615127 -0.0969981649615127 -0.0969981649615127 -0.0969981649615127 -0.0969981649615127 -0.0969981649615127 -0.0969981649615127 -0.0969981649615127 -0.0969981649615153 -0.0969981649615127 0.136913760497347 -0.0969981649615153
"NVEC200_010970_1.1" 3.74198137706134 3.60722312710931 4.36803493079419 4.44680172483693 4.28741803808131 4.17219448042508 4.61197141099623 4.44082734248013 3.40776271746132 4.25427164512884 4.4554429019032 4.28112544708593 4.06686707768816 4.41698032237874 4.42337251655738 4.34724383115358 4.37186935797299 3.95996846851637 4.4267258908313 4.41437188853986 4.27950312604092 4.44853525022261 4.2459717539735 4.47128524958255 3.98292610992399 4.1638254910082 4.26469492545561 4.78425321179561 4.15987190870761 4.07499052134725 4.23185273380048 4.0846524952909 3.91153305844325 4.10386081343284 4.29673512529318 4.14518357066478 4.38994674893748 4.24062998995854 4.09906391578481 4.39622711806594 3.58749856516139 3.88447828177617 4.32730570440172 4.20192367585471 4.24256540953777 3.68304235112151 3.97351047748644 3.73531597037902 3.93564074789742 3.71608852825107 4.13895781307075 4.41037595732083 4.63614852867511 4.40914883123371 4.29422391841293 4.10677892078838 3.87388992317138 4.04590908767537 4.23520075561998 4.00135728449748 3.55225522197897 3.57424982829719 4.54653636372553 3.93648743058919 4.4197791796356 3.89535508939536 4.03403388253791 3.97225439657345 4.40902048957645 4.45480599976095 4.39100241349911 4.26268155550637 4.61083984583767 4.30615628817302 4.17628235899838 4.60402822741708 4.09969333431392 4.36017983728186
"NVEC200_010967_1.1" -0.0969981649615127 -0.0969981649615153 -0.0969981649615153 -0.0969981649615127 -0.0969981649615153 -0.0969981649615127 -0.0969981649615127 -0.0969981649615127 -0.0969981649615153 -0.0969981649615127 -0.0969981649615127 -0.0969981649615127 -0.0969981649615127 -0.0969981649615153 -0.0969981649615127 -0.0969981649615127 -0.0969981649615127 -0.0969981649615127 -0.0969981649615127 -0.0969981649615127 -0.0969981649615153 -0.0969981649615127 -0.0969981649615127 -0.0969981649615127 -0.0969981649615127 -0.0969981649615127 -0.0969981649615127 -0.0969981649615127 -0.0969981649615127 -0.0969981649615127 -0.0969981649615153 -0.0969981649615127 -0.0969981649615153 -0.0969981649615127 -0.0969981649615127 -0.0969981649615127 -0.0969981649615127 -0.0969981649615127 -0.0969981649615127 -0.0969981649615127 -0.0969981649615153 -0.0969981649615153 -0.0969981649615127 -0.0969981649615153 -0.0969981649615127 -0.0969981649615153 -0.0969981649615127 -0.0969981649615127 -0.0969981649615127 -0.0969981649615127 -0.0969981649615153 -0.0969981649615127 -0.0969981649615127 -0.0969981649615127 -0.0969981649615127 -0.0969981649615127 -0.0969981649615153 -0.0969981649615127 -0.0969981649615153 -0.0969981649615127 -0.0969981649615127 -0.0969981649615127 -0.0969981649615127 -0.0969981649615127 -0.0969981649615127 -0.0969981649615127 -0.0969981649615127 -0.0969981649615127 -0.0969981649615127 -0.0969981649615127 -0.0969981649615127 -0.0969981649615127 -0.0969981649615127 -0.0969981649615127 -0.0969981649615153 -0.0969981649615127 -0.0969981649615127 -0.0969981649615153
"NVEC200_010969_1.1" -0.0969981649615127 -0.0969981649615153 -0.0969981649615153 -0.0969981649615127 -0.0969981649615153 -0.0969981649615127 -0.0969981649615127 -0.0969981649615127 -0.0969981649615153 -0.0969981649615127 -0.0969981649615127 -0.0969981649615127 -0.0969981649615127 -0.0969981649615153 -0.0969981649615127 -0.0969981649615127 -0.0969981649615127 -0.0969981649615127 -0.0969981649615127 -0.0969981649615127 -0.0969981649615153 -0.0969981649615127 -0.0969981649615127 -0.0969981649615127 -0.0969981649615127 -0.0969981649615127 -0.0969981649615127 -0.0969981649615127 -0.0969981649615127 -0.0969981649615127 -0.0969981649615153 -0.0969981649615127 -0.0969981649615153 -0.0969981649615127 -0.0969981649615127 -0.0969981649615127 -0.0969981649615127 -0.0969981649615127 -0.0969981649615127 -0.0969981649615127 -0.0969981649615153 -0.0969981649615153 -0.0969981649615127 -0.0969981649615153 -0.0969981649615127 -0.0969981649615153 -0.0969981649615127 -0.0969981649615127 -0.0969981649615127 -0.0969981649615127 -0.0969981649615153 -0.0969981649615127 -0.0969981649615127 -0.0969981649615127 -0.0969981649615127 -0.0969981649615127 -0.0969981649615153 -0.0969981649615127 -0.0969981649615153 -0.0969981649615127 -0.0969981649615127 -0.0969981649615127 -0.0969981649615127 -0.0969981649615127 -0.0969981649615127 -0.0969981649615127 -0.0969981649615127 -0.0969981649615127 -0.0969981649615127 -0.0969981649615127 -0.0969981649615127 -0.0969981649615127 -0.0969981649615127 -0.0969981649615127 -0.0969981649615153 -0.0969981649615127 -0.0969981649615127 -0.0969981649615153
"NVEC200_010968_1.1" -0.0969981649615127 -0.0969981649615153 -0.0969981649615153 -0.0969981649615127 -0.0969981649615153 -0.0969981649615127 -0.0969981649615127 -0.0969981649615127 -0.0969981649615153 -0.0969981649615127 -0.0969981649615127 -0.0969981649615127 -0.0969981649615127 -0.0969981649615153 -0.0969981649615127 -0.0969981649615127 -0.0969981649615127 -0.0969981649615127 -0.0969981649615127 -0.0969981649615127 -0.0969981649615153 -0.0969981649615127 -0.0969981649615127 -0.0969981649615127 -0.0969981649615127 -0.0969981649615127 -0.0969981649615127 -0.0969981649615127 -0.0969981649615127 -0.0969981649615127 -0.0969981649615153 -0.0969981649615127 -0.0969981649615153 -0.0969981649615127 -0.0969981649615127 -0.0969981649615127 -0.0969981649615127 -0.0969981649615127 -0.0969981649615127 -0.0969981649615127 -0.0969981649615153 -0.0969981649615153 -0.0969981649615127 -0.0969981649615153 -0.0969981649615127 -0.0969981649615153 -0.0969981649615127 -0.0969981649615127 -0.0969981649615127 -0.0969981649615127 -0.0969981649615153 -0.0969981649615127 -0.0969981649615127 -0.0969981649615127 -0.0969981649615127 -0.0969981649615127 -0.0969981649615153 -0.0969981649615127 -0.0969981649615153 -0.0969981649615127 -0.0969981649615127 -0.0969981649615127 -0.0969981649615127 -0.0969981649615127 -0.0969981649615127 -0.0969981649615127 -0.0969981649615127 -0.0969981649615127 -0.0969981649615127 -0.0969981649615127 -0.0969981649615127 -0.0969981649615127 -0.0969981649615127 -0.0969981649615127 -0.0969981649615153 -0.0969981649615127 -0.0969981649615127 -0.0969981649615153
"NVEC200_010825_1.1" 4.13159229254804 4.90459524319044 4.84005399284989 4.02166090016268 4.68508208619641 4.17219448042508 4.00201445768141 4.44082734248013 4.66451148471658 3.7548342292886 3.91463319492933 4.5076141914361 4.500581613563 3.88486091705387 4.36592414390151 4.30214546461245 3.28116580908619 3.95996846851637 4.24301293709913 4.13885460445665 3.91369465808631 3.91388180567919 4.61811226357713 4.32602319251673 4.27665959482994 4.02502475409948 4.05395096081175 4.18498095363855 3.55785069060723 4.16603301550189 3.8640154174485 4.27768713128885 3.91153305844325 3.26983257796606 3.92793260751343 3.78936286426895 3.21428592934019 3.64708218968092 4.06365906007062 4.55587177236687 4.50701515953157 4.81677212382539 4.37450765613969 4.32399643701632 4.24256540953777 4.13814724932411 4.44147745820308 4.41619053663815 4.14538482727042 4.26642512602075 4.41447610276502 3.81108397551305 4.23908014599671 3.75582078562435 4.6154866437186 4.51195580578543 4.93895460398033 3.83157229999692 4.23520075561998 4.39518308793662 3.78527813601399 4.17065739385638 3.47668629098712 3.77753307278102 2.95565485724532 3.7829218030368 3.58117265947132 4.17599699029934 3.40982255745476 4.45480599976095 3.53929757884137 4.40036335519925 3.66501429450805 4.39499778292032 3.9086181614254 3.42509597227703 4.11851472999136 4.58174211606091
"NVEC200_010826_1.1" 1.43978481729034 1.43911653679213 0.553656723728723 1.480460560881 0.58340267238915 2.33267445998213 0.865894546961027 1.41516646226477 -0.0969981649615153 1.48356429952899 1.97657927422632 -0.0969981649615127 0.87908483736937 1.17175390684731 1.38418180694913 0.642838371023347 0.858872129221603 1.02291004738624 -0.0969981649615127 0.483727328691187 1.0160369244342 2.00303747322312 0.843171780919442 1.14389491885179 1.44370768422572 1.02222308918669 0.599813236560941 -0.0969981649615127 0.689368600553846 1.3683422458235 0.490397174597958 0.506696129670085 -0.0969981649615153 1.06788554603731 0.941239103296726 -0.0969981649615127 0.576648279544098 0.59896225584342 0.433407493636396 0.428281417060267 0.383512728199457 1.59979695158078 1.55481943201031 0.805271818902129 0.76612982873178 -0.0969981649615153 -0.0969981649615127 0.955322576759871 1.092357424053 2.22986942816991 0.745394833787595 -0.0969981649615127 -0.0969981649615127 1.5207495717167 0.464509813717641 0.900004298428511 2.20012470115282 0.395100024786138 0.467206623718648 0.825996259071412 1.30874924481108 -0.0969981649615127 1.80087705900707 -0.0969981649615127 0.588371195665689 0.578019903794316 1.65153843575881 1.24085659833914 1.69727645158777 2.04123467422876 0.680929893062898 1.51455971674054 0.66697218213455 0.825904617161347 0.629734826841978 0.756432860846267 1.45209997038702 1.14626004919082
"NVEC200_010824_1.1" -0.0969981649615127 -0.0969981649615153 -0.0969981649615153 -0.0969981649615127 -0.0969981649615153 -0.0969981649615127 -0.0969981649615127 -0.0969981649615127 -0.0969981649615153 -0.0969981649615127 -0.0969981649615127 -0.0969981649615127 -0.0969981649615127 -0.0969981649615153 -0.0969981649615127 -0.0969981649615127 -0.0969981649615127 -0.0969981649615127 -0.0969981649615127 -0.0969981649615127 -0.0969981649615153 -0.0969981649615127 -0.0969981649615127 -0.0969981649615127 -0.0969981649615127 -0.0969981649615127 -0.0969981649615127 -0.0969981649615127 -0.0969981649615127 -0.0969981649615127 -0.0969981649615153 -0.0969981649615127 -0.0969981649615153 -0.0969981649615127 -0.0969981649615127 -0.0969981649615127 -0.0969981649615127 -0.0969981649615127 -0.0969981649615127 -0.0969981649615127 -0.0969981649615153 -0.0969981649615153 -0.0969981649615127 -0.0969981649615153 -0.0969981649615127 -0.0969981649615153 -0.0969981649615127 -0.0969981649615127 -0.0969981649615127 -0.0969981649615127 -0.0969981649615153 -0.0969981649615127 -0.0969981649615127 -0.0969981649615127 -0.0969981649615127 -0.0969981649615127 -0.0969981649615153 -0.0969981649615127 -0.0969981649615153 -0.0969981649615127 -0.0969981649615127 -0.0969981649615127 -0.0969981649615127 -0.0969981649615127 -0.0969981649615127 -0.0969981649615127 -0.0969981649615127 -0.0969981649615127 -0.0969981649615127 -0.0969981649615127 -0.0969981649615127 -0.0969981649615127 -0.0969981649615127 -0.0969981649615127 -0.0969981649615153 -0.0969981649615127 -0.0969981649615127 -0.0969981649615153
"NVEC200_010965_1.1" -0.0969981649615127 -0.0969981649615153 -0.0969981649615153 -0.0969981649615127 0.58340267238915 -0.0969981649615127 -0.0969981649615127 -0.0969981649615127 -0.0969981649615153 -0.0969981649615127 -0.0969981649615127 -0.0969981649615127 -0.0969981649615127 -0.0969981649615153 -0.0969981649615127 0.642838371023347 -0.0969981649615127 -0.0969981649615127 -0.0969981649615127 -0.0969981649615127 -0.0969981649615153 -0.0969981649615127 -0.0969981649615127 0.443507917373721 -0.0969981649615127 -0.0969981649615127 -0.0969981649615127 -0.0969981649615127 -0.0969981649615127 -0.0969981649615127 -0.0969981649615153 -0.0969981649615127 -0.0969981649615153 -0.0969981649615127 -0.0969981649615127 -0.0969981649615127 -0.0969981649615127 1.06645226748786 -0.0969981649615127 -0.0969981649615127 -0.0969981649615153 -0.0969981649615153 -0.0969981649615127 -0.0969981649615153 -0.0969981649615127 1.08807120743463 0.567700059316441 -0.0969981649615127 -0.0969981649615127 -0.0969981649615127 -0.0969981649615153 -0.0969981649615127 0.519598152609757 -0.0969981649615127 -0.0969981649615127 -0.0969981649615127 -0.0969981649615153 -0.0969981649615127 -0.0969981649615153 0.437086652949918 -0.0969981649615127 -0.0969981649615127 -0.0969981649615127 -0.0969981649615127 0.588371195665689 -0.0969981649615127 -0.0969981649615127 -0.0969981649615127 -0.0969981649615127 -0.0969981649615127 -0.0969981649615127 -0.0969981649615127 -0.0969981649615127 -0.0969981649615127 0.629734826841978 -0.0969981649615127 -0.0969981649615127 0.837745129465111
"NVEC200_010966_1.1" 4.62289197465115 4.62191082811018 4.84005399284989 4.06228493309176 4.65313413610165 4.78662877795474 4.11716275048091 4.6208601526189 4.43786899773418 4.48163505579917 4.99088282513299 4.58911058340479 4.52911234482303 4.62391225859036 4.0011120904413 3.93947809504863 4.67451685626063 3.77965304010528 4.14156706392666 4.35026684751725 3.80565677773883 4.77434862800826 4.69188969901851 4.52552798429472 4.79250077268997 4.85223649153893 4.57691289641263 4.85967699341513 4.15987190870761 4.44585571258133 4.19531753760923 4.24109134233232 3.695712901598 4.24309027246774 4.01841890769631 4.14518357066478 3.45289170362577 4.36758680131861 4.90765908726266 4.11778708220331 4.2228659759333 4.58443989555416 4.22799976531404 4.63828736185218 4.38154818982901 4.26271487324784 4.2051433858222 4.37023630472982 4.83145255871598 4.33515185184022 4.89974527887142 4.02636375497132 4.20047759645017 4.37593106148489 4.53472022240062 4.42082392329247 4.23101150817707 4.3976678713021 4.99137619476507 4.68086203852571 4.79014697427063 3.96069461860201 4.2311543898964 4.69820385432555 4.21417961304842 4.63931018990371 4.77691867584444 4.45187152033058 4.64022717287914 5.14117834386004 4.3443080504296 4.36715503370828 4.85816472148283 4.27528365260477 5.13848728217434 4.41291324889886 4.06129749770891 4.2990318499174
"NVEC200_011234_1.1" 5.98091511924277 6.22802556904459 6.2184871074934 6.35129167260621 5.9622221138705 6.1431462579337 6.22960019432003 5.6769699545524 5.99122252200855 6.22739585288586 6.36422492352254 6.33829895621636 6.4021836422105 6.38028504156762 6.35343601500747 5.87198577217869 6.2738321875213 6.23904484554965 6.02729018484001 5.98847230507573 6.22644658051339 5.96356797384592 6.3057007659137 6.12461193317211 6.30175819832334 6.27909732180721 6.51111321438151 6.03372452683984 6.25074774277143 6.44485699088977 6.12935904023099 6.2151591928246 6.0617193906005 6.18865165821786 6.2813385224947 6.38267852315022 6.26982471236778 6.13940835815911 6.26605640274135 5.92814182213446 5.94343353904162 5.92793052905724 6.03778679724975 6.19470472448771 5.84796245164468 6.11299996679034 6.06918770425882 5.93492173198867 5.80756767580846 6.15702004746468 6.08036074609914 6.35405289145184 6.30764634215652 6.2822239139766 6.29172719861149 5.9414857556359 6.19424875851337 6.20762007229218 6.23289684139917 6.13035486243872 6.04930991210581 6.18765653046543 6.47803762774572 6.37383958463169 6.29021710449314 6.69452272176486 6.44288717549217 6.50660382090785 5.92932985350322 6.5904369524044 6.02418285503298 6.40987617001179 6.42280297113955 5.83437885787908 5.97218024482274 6.29009302385026 6.41169137724094 6.1547760988567
"NVEC200_011233_1.1" 4.08197227972856 3.20564937267628 3.98678181894785 4.41578529237101 4.06266159244793 3.79970187961318 4.35472164914184 4.23508157646834 4.30962699497436 3.59734561563004 3.6448674333173 3.34888785468482 3.81212218272551 3.34484562518694 3.66241213187979 3.18244726923958 3.72639372432492 3.4340692103643 2.96204465651923 3.41492830684183 3.4937859053771 4.02699893671735 3.59719173617988 3.63321043063571 3.46612977581364 3.75913236692525 3.68213816378983 3.78158274814111 3.18049657471893 4.20948665040269 3.8640154174485 3.47730431619582 3.44182965483844 4.00296759787666 3.88046819797561 3.00455673875009 4.04564291302953 3.08243526359671 4.13362068014566 4.18447185608241 4.19402848798371 4.17970398668332 3.98606023474252 4.10307364129391 3.58952243811124 3.54266112757318 3.35573207049991 3.69859826038923 3.21966314143637 3.23048567803016 3.97857170960865 3.94406533166204 3.84765853334316 3.59190886986035 3.79038274444272 3.59790276581042 4.08307833095942 4.04590908767537 3.75100117995378 3.56390830479674 3.55225522197897 3.78037301230694 4.2311543898964 4.03349225266997 2.84584472908812 3.72323890450086 3.51309164451017 3.51222639247938 3.88580949308536 3.47432909946975 3.69627330271343 4.29835329753052 3.42309261329913 4.00117468422879 3.57971740118342 3.82128053465194 3.80661627821643 3.8650702724601
"NVEC200_011235_1.1" 11.3733334614166 11.1493616827342 11.2521580239108 11.3790730421522 11.2628998300046 11.33620036938 11.2055893776147 11.3423629197778 11.0165119719734 11.3310273574476 11.2840062910265 11.3843829893022 11.3047046004826 11.2324580234562 11.3740243238874 11.3684016732025 11.3796722901518 11.3905202570786 11.399962619607 11.3866122203961 11.4119455900129 11.3315351800723 11.0598342331385 11.2876843858037 11.296747945272 11.1608350233028 11.3393110759275 11.2319030209637 11.4144923992851 11.2411345418374 11.4903086722291 11.117068880259 11.5834417236704 11.4851478761246 11.4763154466431 11.5808773528314 11.3060712608659 11.2734821559599 11.3090296829371 11.2908881921507 11.2613113326488 11.3158788799484 11.6233140611357 11.4824733839121 11.5453476623711 11.41307284944 11.5036954968384 11.4507913267096 11.5353277962243 11.3616700300533 11.4838508988539 11.3899164985588 11.4145058652903 11.4864343237653 11.3540688395709 11.2725852966388 11.4660295324911 11.4895018830649 11.6236457078635 11.4362235509052 11.4291566870074 11.5023861230633 11.5081884853676 11.2967196192962 11.3707994811785 11.409856517922 11.4298088360354 11.5353834661469 11.6021237325115 11.2913379327626 11.4089441554265 11.3296389041047 11.4295097085595 11.6906712950268 11.5086197821657 11.5181732122408 11.4110067064003 11.4099110352362
"NVEC200_011236_1.1" 1.0841968208587 1.7240993257014 1.00045171051708 1.480460560881 0.58340267238915 -0.0969981649615127 1.1802852623703 -0.0969981649615127 -0.0969981649615153 -0.0969981649615127 1.62212003277149 -0.0969981649615127 0.472063806566609 1.17175390684731 1.13186812437025 -0.0969981649615127 1.64689312059317 2.19904945216183 1.15102746365581 0.896641648954737 2.06939798986975 0.631958437249788 1.6241056729719 1.14389491885179 1.72912282673973 0.568529606461443 0.85263200586961 1.76545532105378 0.689368600553846 1.3683422458235 1.22930609032086 2.26948424059982 0.985800015236029 1.4206439534235 1.53872541910438 3.21947198513325 2.57109729524132 1.41896023801574 0.82037287676627 0.428281417060267 0.383512728199457 0.826508573804106 0.21105105573552 1.35612894359349 1.51060186862788 0.78987360016135 1.36542587616375 1.18503686917562 1.092357424053 0.906091002732266 1.27374839195742 2.18558633540512 0.519598152609757 0.504450082270042 0.464509813717641 -0.0969981649615127 -0.0969981649615153 0.761363129717311 0.467206623718648 0.825996259071412 1.80960392973994 1.46694084985062 0.966957365546585 1.34044919798228 -0.0969981649615127 0.578019903794316 0.572068417945415 1.24085659833914 1.21395045917704 1.14233262583483 0.680929893062898 1.51455971674054 1.53269546041657 1.78575384025396 1.47086945432537 1.98269430235247 0.687403681681135 0.837745129465111
"NVEC200_011185_1.1" 5.46582588961123 5.27929164895974 5.73204724761717 5.46182527436688 5.88179808807558 5.41422952762004 5.98875806590076 5.22131560196152 5.71565138238701 5.92992080847277 5.81331857261571 5.38940961218386 6.06488073749585 5.91263729281189 5.67787039853789 5.93242633156528 5.93362119810375 6.04495906747254 6.01777880950687 5.84465612782545 5.76066203416118 5.89070459426473 5.91185716810633 5.93722934114117 5.50986457790215 5.63546666772263 5.7170838775969 5.86094248564487 5.61602426383039 5.71516544508157 5.47999067075855 5.72566830332496 6.03896144550583 5.65230641486195 5.95460108992473 5.89703114770696 5.7493561168197 5.69889084722094 5.86458501258609 5.66175025971238 5.82617211849162 5.69094516958598 5.93657493888589 6.00696823373092 5.7280368061149 5.51705387961695 5.58474207300528 5.69505207061191 5.70092353179301 5.70347846705475 5.81181765561927 5.83172895917671 6.20413257491919 6.00646366525761 5.66563853662623 5.70446282835672 5.48727882061987 5.87538009836184 5.73571362337341 5.98526739152263 5.59191519646892 5.98033875776629 5.41765706931894 6.03034542750655 5.55426036508331 6.0847804865258 5.94531406896554 5.71033258440263 5.89616949391494 6.04061575373636 5.72939758483345 5.7749159448928 5.43844031730056 5.65413461919565 5.71062814396777 5.91049406492157 5.53643660987803 5.98074013218379
"NVEC200_011186_1.1" 1.9627423849472 2.16611091736779 1.61648766383784 1.89455733812982 1.67291733634546 2.12222498815596 1.1802852623703 1.41516646226477 2.69271383772605 1.70564191846285 1.81020837652061 1.83950687459225 1.45598607635185 1.54190780222491 1.95109747668933 2.7165017948183 1.17180995671597 1.64572507318518 1.62193806828322 1.89345101022833 1.63679185592994 2.38896433197294 3.04204741856658 2.1158391949319 2.17165666820549 1.64483278487112 0.85263200586961 0.513939072911987 1.19546026458301 0.56939067642322 -0.0969981649615153 3.95507724075853 1.32373241828549 1.70387185641778 3.36378499367516 2.05583921592765 0.576648279544098 0.59896225584342 2.5656683533624 2.55159371459356 2.61081975728578 0.437422086833984 1.93666194521739 1.75380656635973 -0.0969981649615127 1.33506562243587 1.64325875284771 1.18503686917562 1.73529121126732 2.36748501693001 1.03362479409585 2.18558633540512 2.56578515829035 1.5207495717167 1.44066767089024 2.80469273545524 1.8797594908363 1.99111336223781 1.85586980293789 1.95129491369504 1.58080327224106 1.99419381848304 2.71006956312692 1.34044919798228 2.29718544197347 1.66278280483839 1.37295637705041 2.62585171522045 2.05867807731379 2.24858835314062 1.85110410702111 0.922994192481487 2.27844322751127 1.78575384025396 2.20439162967377 2.44915706781796 2.18178444923046 0.837745129465111
"NVEC200_011184_1.1" 4.90558327844371 4.87578581263776 4.50974648357932 4.24983531120852 4.44499010112016 3.48426617863357 4.35472164914184 4.47867611387767 4.4682242604537 4.48163505579917 4.51074529485818 4.5076141914361 4.58453496229455 4.66196131067489 4.60813801866091 4.30214546461245 3.98840440598436 4.74943719501553 4.71266545332624 4.8214104129935 3.96482371644384 4.60248229303516 3.87570073736244 4.74715853865109 4.4037723649893 4.20727552430813 4.44854152179551 4.4023562161465 4.31526267381839 4.44585571258133 4.3022593704121 4.04274064358833 4.48326052163968 3.89448441036958 4.64802732671801 3.78936286426895 4.35114183125128 4.55712442574388 4.5719400854581 3.93619893064494 4.16460280107486 4.27649975387032 4.2785070147808 4.20192367585471 4.64704465767187 4.883476817516 4.32814438309554 4.50392785575746 4.65986541064346 4.63686160751673 4.36342180086533 4.37939543372734 4.16081368470305 4.65049364703571 4.76460239886169 4.65211073957804 4.45819877317516 4.3976678713021 4.77266430023644 4.24392024376993 4.42618747411206 4.47752716142855 4.06530568194329 4.03349225266997 4.63314031343361 4.43124935236386 3.64618517927315 4.60084669802626 4.13355494041871 4.17890390008252 4.02710916780262 4.52604278374241 3.87213476440073 4.45132465266807 3.84856469920786 4.33417112316689 4.37482375960978 4.2990318499174
"NVEC200_011187_1.1" -0.0969981649615127 -0.0969981649615153 -0.0969981649615153 -0.0969981649615127 -0.0969981649615153 -0.0969981649615127 -0.0969981649615127 -0.0969981649615127 -0.0969981649615153 -0.0969981649615127 -0.0969981649615127 -0.0969981649615127 -0.0969981649615127 -0.0969981649615153 -0.0969981649615127 -0.0969981649615127 -0.0969981649615127 -0.0969981649615127 -0.0969981649615127 -0.0969981649615127 -0.0969981649615153 -0.0969981649615127 -0.0969981649615127 -0.0969981649615127 -0.0969981649615127 -0.0969981649615127 -0.0969981649615127 -0.0969981649615127 -0.0969981649615127 -0.0969981649615127 -0.0969981649615153 -0.0969981649615127 -0.0969981649615153 -0.0969981649615127 -0.0969981649615127 -0.0969981649615127 -0.0969981649615127 -0.0969981649615127 -0.0969981649615127 -0.0969981649615127 -0.0969981649615153 -0.0969981649615153 -0.0969981649615127 -0.0969981649615153 -0.0969981649615127 -0.0969981649615153 -0.0969981649615127 -0.0969981649615127 -0.0969981649615127 -0.0969981649615127 -0.0969981649615153 -0.0969981649615127 -0.0969981649615127 -0.0969981649615127 -0.0969981649615127 -0.0969981649615127 -0.0969981649615153 -0.0969981649615127 -0.0969981649615153 -0.0969981649615127 -0.0969981649615127 -0.0969981649615127 -0.0969981649615127 -0.0969981649615127 -0.0969981649615127 -0.0969981649615127 -0.0969981649615127 -0.0969981649615127 -0.0969981649615127 -0.0969981649615127 -0.0969981649615127 -0.0969981649615127 -0.0969981649615127 -0.0969981649615127 -0.0969981649615153 -0.0969981649615127 -0.0969981649615127 -0.0969981649615153
"NVEC200_011064_1.1" 3.74198137706134 2.5039846591163 2.22180010088609 2.70070185840285 3.31461237464831 3.86885124158897 2.83742399732706 3.57335730817989 3.05462631395181 2.80416976247153 3.18261192692763 2.78319518135045 2.76818082067062 2.63377699244516 2.35702619219542 2.23066611177595 2.15365958530878 3.22428650358199 3.37347594781008 2.79885022280791 2.67171775202375 3.34416647091142 3.11538257599525 3.10160404729942 2.90318512256053 3.19463872798358 2.5532622348478 3.49662716740921 2.50542984965846 2.41314425210796 2.71660435885517 3.20066985578062 2.84951600172107 2.14376012791807 3.29304369364394 2.75192569786829 2.81873205913569 2.14171992827318 3.44699826875572 3.25681370522258 2.69555841523584 2.23506241292757 2.36835418442033 2.72736868475658 2.56369231980544 2.78441516220174 1.36542587616375 2.57414030153409 3.09043508608848 3.23048567803016 2.99617436892546 3.44279242577456 3.15578945097074 2.40256710667991 3.08708961084439 3.4210853223918 3.33421240669224 2.88673637512121 2.65636409917516 2.76541875096911 2.60310866239649 2.68326985761624 3.01312956054846 2.51776746034483 2.72698274173984 2.70336703724275 2.41910552552828 3.24875448057031 3.13452569427513 2.59085976869104 2.65089028501751 3.10827949952185 3.02065257862463 3.21904062636689 3.15298337839641 2.8010828375462 2.71443528907854 3.36597749869202
"NVEC200_011066_1.1" 5.32362889130736 4.62191082811018 5.2364887321787 4.79899918184531 4.83499980980131 4.92293794268553 4.66340341360418 4.40195880388124 4.81381491971095 5.02586889237135 4.51074529485818 4.66624843864818 4.83360096138292 4.77043430393472 4.60813801866091 4.25559171456188 4.94527320570597 4.70966736074514 4.80403243826272 4.84486261620697 4.69736826458976 4.8063948444558 4.66771401711671 5.17808561857295 4.72917452018913 4.79642581232171 4.64544524406665 4.7316869739383 4.80936430434738 4.64889512363163 4.71738341017726 4.41543850086303 4.48326052163968 4.52363967525862 4.73065003057554 4.73974011066865 4.75947356761313 4.44641420761296 5.05916179131335 4.83029316020852 4.74430257770049 5.08967832215281 4.76534601659752 4.61455886935014 4.79365404935867 5.01327763473032 5.16810657695833 4.925369098866 4.96648537719952 4.95338105436544 4.88171631388414 4.41037595732083 4.60692855573031 4.92765713298008 4.98327401684409 4.59767152089406 4.75563551182632 4.87967107922262 4.427462103271 4.81572424324889 4.61961426588386 4.91671411366638 4.2311543898964 4.99170757346768 4.49446094914629 4.63931018990371 5.08897273460093 4.95101066321133 4.74327352788162 4.32344038967554 4.95437374148538 4.98591995000953 4.35880429645563 4.70404586762679 4.70262695678861 4.90577278407588 4.72111478698164 4.77376427346188
"NVEC200_011063_1.1" 1.9627423849472 1.96196721360196 1.00045171051708 0.897377665999084 2.58630856071588 2.33267445998213 2.01478437250908 1.93414815168668 2.05692661481415 1.89805084951645 2.38448219090551 2.63755858864331 2.56273126314758 1.54190780222491 2.35702619219542 2.02399503314426 2.00368451306461 1.80518093629623 1.97638001684659 1.70126217006785 1.86924967903673 1.7628759169049 2.12797344595604 2.1158391949319 1.96729155423266 2.41122442274868 2.04543187578338 1.5394544116572 1.86606972517433 1.87954032421873 1.49282591780827 2.40798454174407 0.985800015236029 0.599953306133677 1.53872541910438 1.15323953692962 1.89413729696338 2.31977066428046 3.07261175724918 2.07731226702374 1.27090439951292 0.826508573804106 2.16859489043563 1.9178982097978 1.99923382625794 2.40645031302234 2.25255296562713 1.98078818452722 2.1784635868003 1.49208175783705 1.81969865753463 1.67528023585106 1.77731404066836 1.5207495717167 2.9275280921466 1.48396623466164 2.20012470115282 2.122836451818 2.55015405256967 2.47060965975898 2.47556420811374 1.46694084985062 1.57262348274468 1.84686833691016 2.11982352509554 2.27492791332755 1.02738805193147 1.92288284907629 1.69727645158777 2.04123467422876 1.85110410702111 2.63711424672945 1.82620060288974 1.78575384025396 3.15298337839641 1.67715770608377 0.876187490742131 2.69483217240058
"NVEC200_011065_1.1" 4.13159229254804 4.5138710946376 4.4047890292234 3.64745685487853 3.96194245251117 4.17219448042508 3.53417267353334 3.6416809845754 4.24096129678601 3.70422445697794 3.91463319492933 3.52488837159949 3.98684795714613 4.175315975065 3.34325426830721 3.81658242935432 4.74711667445406 3.74071870867955 4.14156706392666 3.97846918116864 3.26813682004243 3.34416647091142 2.60621895110369 4.35626928658231 2.35063188108803 3.27851045514325 3.39423314682667 3.43220074203797 3.47235711801125 2.8018001659061 3.71712377314327 3.53890269890514 2.62343390982103 3.26983257796606 2.77529890141965 3.21947198513325 2.57109729524132 3.17793064397972 2.99955034125047 4.0115983013481 4.07254364170738 3.92485821651542 4.13968115920479 3.88239389319668 4.12085481410591 3.49265848247009 4.0229079332421 4.46072606020822 4.14538482727042 4.52363202260504 4.22727401254606 3.55794872265833 4.03482677643082 4.15875640041183 4.15705296441379 4.28960428720719 4.23101150817707 3.53313815332732 3.75100117995378 4.03860747019635 4.0319139116481 3.90305585170104 4.06530568194329 4.50875104139314 3.32655556759867 3.52777169171375 3.1141097432209 4.09791777528533 3.58651526652544 2.86729874977522 3.83783263237796 3.74726764208987 2.76761753919048 2.57555322323132 3.50387629297854 2.44915706781796 3.10258802175353 3.53461614289901
"NVEC200_011067_1.1" -0.0969981649615127 1.7240993257014 2.64690592857642 1.21817829126828 1.39241881869494 1.87574633791852 2.42557778024556 2.13712106577867 -0.0969981649615153 2.06779215442917 0.84180734987864 1.17435949059874 1.45598607635185 0.672574931898953 0.437006090061029 -0.0969981649615127 0.458695021725163 2.07932280257991 0.841682342518917 0.896641648954737 1.63679185592994 -0.0969981649615127 1.40762654896999 0.83579270625489 1.44370768422572 1.64483278487112 0.85263200586961 1.27135291132651 0.689368600553846 1.64646577172161 0.906649556573418 0.506696129670085 2.02548274075663 1.4206439534235 1.27069452572882 -0.0969981649615127 1.89413729696338 -0.0969981649615127 1.12519171333984 0.428281417060267 1.65636076598578 1.38504469485546 1.44117256198468 1.10683358897578 0.398173989037369 1.08807120743463 1.8761293394077 1.18503686917562 2.04531380962948 2.81524279137787 2.09475331580495 0.471701361579014 0.950196194468616 0.504450082270042 1.44066767089024 0.485966670188653 2.04881643210405 1.05321494156244 2.17460033203212 0.825996259071412 1.30874924481108 1.46694084985062 0.966957365546585 0.999898871662247 0.588371195665689 -0.0969981649615127 -0.0969981649615127 0.496834182422726 1.21395045917704 1.79899457068124 1.5556029153303 1.24888772692164 1.82620060288974 1.78575384025396 -0.0969981649615153 1.28903218532693 1.19269238831304 1.40028255208404
"NVEC200_011068_1.1" 4.62289197465115 5.25712279443148 4.91840288658737 4.44680172483693 4.01318078457359 4.55447916712727 4.66340341360418 4.68702076979305 4.49795396776577 4.35612924537078 4.42697588067691 4.58911058340479 4.17914329595019 4.77043430393472 4.63270246973642 4.10617572591131 4.69912496902987 4.46886754153629 4.24301293709913 4.17631203710022 3.68886866600441 4.40733737017333 3.78870443027767 4.29512938571989 3.98292610992399 4.20727552430813 4.48639925529933 4.43560209019251 3.98570110053854 4.37128759144981 4.46456762568434 4.20354304069394 4.41420017460324 4.66243359808852 3.21865399043104 4.90404461898181 4.66770781163739 3.57873734117941 4.38378992940853 4.76642481869189 4.45934215843 5.1758551967714 4.57640846510077 4.16972039137005 4.77360016013761 4.53390473028948 4.61257788255986 4.56639766693348 4.74820845041325 4.95338105436544 4.48782192940226 4.61039806217898 4.51554055259118 4.80822646891374 4.22726809866368 4.02662714328672 4.91727373019305 4.04590908767537 4.33453178571701 4.11034098062073 4.46028027324106 4.26519106836916 3.87788468588831 4.16776825825812 4.5304004223686 4.53902725831606 4.45277372629008 3.83459186080585 4.3117792609177 4.22870910962083 4.3443080504296 4.49563436987721 3.73740908915457 3.84174103660837 3.9086181614254 4.43823368808212 4.27769360675793 4.2990318499174
"NVEC200_010820_1.1" 5.32362889130736 5.68007571541071 5.80260546369867 5.50667221950878 5.72159208527043 5.41422952762004 5.33729766623591 5.84577386416611 5.39064800149903 5.35597880890202 5.3655842931748 5.4119823233281 5.3636369683905 5.42985241047276 5.34775277639313 5.77629455914082 5.50164531096257 5.54364619688716 5.24004554609522 5.93484142139975 5.62419934280142 5.43791494775488 5.22662610506582 5.21156020504387 5.35066548155925 5.31634331588332 5.16058201429478 5.18700048087046 5.59595301081241 5.17256261094475 5.38585817712408 5.38348143541155 5.66086959419207 5.51248584225831 5.56191851241506 5.7142736443146 5.23487071342107 5.37540431921545 5.53039106037397 5.36383681127188 5.39072551469904 5.27290103307702 5.6083437490479 5.59890544332136 5.41504834490995 5.68230880590551 5.29417032132422 5.47389194432995 5.64449177472887 5.66394702026908 5.36961871243399 5.49851228401032 5.51750032392314 5.34307659776114 5.43288665321089 5.23699900523621 5.26499318737859 5.11936023573297 5.62234432911521 5.6781260407486 5.34057757548798 5.58162019557183 5.65512966184064 4.96736018447339 5.60570219791447 5.67635231518232 5.51162051600941 5.17668713396442 5.99344803054351 5.21716770806525 5.35849325890943 5.20848206758924 5.22841793295464 5.4059798378019 5.25872738479489 5.43221040287093 5.54341786930705 5.29599824037233
"NVEC200_010819_1.1" 4.03058466218647 3.29540460206801 3.24186697921319 3.0629131051122 3.31461237464831 2.95834547540509 3.15743392897105 2.97502316656049 2.97229956715114 3.14502095068024 2.38448219090551 2.63755858864331 3.61328111514171 4.00814357253931 3.40159433648139 2.57200430306587 3.07098110285801 2.91019530682869 3.18237749148706 3.13952808143246 2.89903127507297 2.38896433197294 2.60621895110369 3.02835619622361 3.54179495131437 2.41122442274868 3.03417628100231 3.49662716740921 2.81421969128746 3.43503409418878 2.99689562209209 2.11626192767646 2.35521806071536 2.87235180165224 2.96926633489705 3.00455673875009 2.42927005959302 2.75092360782035 3.07261175724918 3.77243762992649 3.39820825592824 2.35812520690497 2.74876198056485 3.24278721088748 3.10303196057917 3.0144438003044 3.19262234361516 3.36541063824593 2.70534120453098 3.30090434458813 3.12437295726481 3.44279242577456 3.63253636552996 2.52883077603746 2.64925699025968 3.35697874617818 2.96308158814795 3.0278741079223 2.43549908329713 2.85166799769926 3.19543030991933 2.93407929951001 2.59303418731915 3.1573028009006 3.4814630543768 3.59591275727773 3.28714866621143 2.92616987770118 3.34576511319028 3.70296511340586 2.9292115377304 2.93780872254384 3.02065257862463 3.08304392522849 3.33907168479232 2.44915706781796 2.55776710036308 3.63699943024902
"NVEC200_010821_1.1" 6.92165822308174 7.0932494204046 7.00913401052417 6.84601903934981 6.76214803577457 6.6350685417462 6.50098946762648 6.48929642581574 6.589955043444 6.41216892692832 6.47265082546479 6.53621636307643 6.82094130287813 6.77689212934072 6.77908941030852 6.95086055168303 6.9535570632926 6.85497062253049 7.23781599057881 7.04516126560336 6.96458627321873 6.70325349857989 6.60206028820113 6.4945818580453 6.67379820325902 6.53070767496134 6.56075402426547 6.80545518858124 6.83408393808276 6.64010948415006 6.69158171885708 6.80349968865977 6.44598071274544 7.04626371343318 6.77872918172425 6.90907054843583 7.05314094771005 7.01164874260649 7.02849383731591 6.5379376022137 6.425067995509 6.54812073702359 6.383752750697 6.24965578344002 6.74645718517828 6.31353046137095 6.51127952852039 6.37384499126566 6.99822907887696 6.94804572531603 6.73596273125333 6.86526875454608 7.03413015441797 6.8156778202549 6.55325659326395 6.37280152108982 6.37212100802948 6.70998928376322 6.62175745517507 6.40451518645765 6.54646853495726 6.56746752065133 6.37545367609749 6.41042195719269 6.35177292611955 6.44951974422316 6.94081998751612 6.90652135338725 6.95088298662609 6.72666739850781 6.80549332656878 6.80656316868385 6.57871687549049 6.41852101479146 6.59177558181843 6.55025168698283 6.62085963832301 6.31778715875128
"NVEC200_010822_1.1" -0.0969981649615127 -0.0969981649615153 -0.0969981649615153 -0.0969981649615127 -0.0969981649615153 -0.0969981649615127 -0.0969981649615127 -0.0969981649615127 -0.0969981649615153 -0.0969981649615127 -0.0969981649615127 -0.0969981649615127 -0.0969981649615127 -0.0969981649615153 -0.0969981649615127 0.642838371023347 -0.0969981649615127 -0.0969981649615127 -0.0969981649615127 -0.0969981649615127 -0.0969981649615153 -0.0969981649615127 0.448354580476634 -0.0969981649615127 -0.0969981649615127 -0.0969981649615127 0.29307423323887 -0.0969981649615127 0.689368600553846 -0.0969981649615127 0.490397174597958 -0.0969981649615127 -0.0969981649615153 -0.0969981649615127 -0.0969981649615127 -0.0969981649615127 0.576648279544098 -0.0969981649615127 -0.0969981649615127 -0.0969981649615127 -0.0969981649615153 -0.0969981649615153 -0.0969981649615127 -0.0969981649615153 -0.0969981649615127 -0.0969981649615153 -0.0969981649615127 -0.0969981649615127 -0.0969981649615127 -0.0969981649615127 -0.0969981649615153 -0.0969981649615127 -0.0969981649615127 -0.0969981649615127 -0.0969981649615127 0.485966670188653 -0.0969981649615153 0.395100024786138 -0.0969981649615153 -0.0969981649615127 -0.0969981649615127 -0.0969981649615127 0.966957365546585 -0.0969981649615127 -0.0969981649615127 -0.0969981649615127 -0.0969981649615127 -0.0969981649615127 0.481874948479863 -0.0969981649615127 -0.0969981649615127 -0.0969981649615127 -0.0969981649615127 -0.0969981649615127 -0.0969981649615153 -0.0969981649615127 0.876187490742131 -0.0969981649615153
"NVEC200_010823_1.1" -0.0969981649615127 -0.0969981649615153 -0.0969981649615153 -0.0969981649615127 -0.0969981649615153 -0.0969981649615127 -0.0969981649615127 -0.0969981649615127 -0.0969981649615153 -0.0969981649615127 -0.0969981649615127 -0.0969981649615127 -0.0969981649615127 -0.0969981649615153 -0.0969981649615127 -0.0969981649615127 -0.0969981649615127 -0.0969981649615127 -0.0969981649615127 -0.0969981649615127 -0.0969981649615153 -0.0969981649615127 -0.0969981649615127 -0.0969981649615127 -0.0969981649615127 -0.0969981649615127 -0.0969981649615127 -0.0969981649615127 -0.0969981649615127 -0.0969981649615127 -0.0969981649615153 -0.0969981649615127 -0.0969981649615153 -0.0969981649615127 -0.0969981649615127 -0.0969981649615127 -0.0969981649615127 -0.0969981649615127 -0.0969981649615127 -0.0969981649615127 -0.0969981649615153 -0.0969981649615153 -0.0969981649615127 -0.0969981649615153 -0.0969981649615127 -0.0969981649615153 -0.0969981649615127 -0.0969981649615127 -0.0969981649615127 -0.0969981649615127 -0.0969981649615153 -0.0969981649615127 -0.0969981649615127 -0.0969981649615127 -0.0969981649615127 -0.0969981649615127 -0.0969981649615153 -0.0969981649615127 -0.0969981649615153 -0.0969981649615127 -0.0969981649615127 -0.0969981649615127 -0.0969981649615127 -0.0969981649615127 -0.0969981649615127 -0.0969981649615127 -0.0969981649615127 -0.0969981649615127 -0.0969981649615127 -0.0969981649615127 -0.0969981649615127 -0.0969981649615127 -0.0969981649615127 -0.0969981649615127 -0.0969981649615153 -0.0969981649615127 -0.0969981649615127 -0.0969981649615153
"NVEC200_011289_1.1" 4.1795622700642 3.74103280835946 4.21087196645285 3.28512607663658 2.94407296168083 3.79970187961318 3.53417267353334 2.97502316656049 2.58602619585296 3.06705713432296 2.7941455030787 3.34888785468482 3.3825857622255 3.34484562518694 3.08298478464377 2.41140672386846 4.1754068304005 2.97872256424507 3.74026171082835 2.97922182873032 4.15294263587132 2.82413335229148 3.37630777868895 3.17131199484908 2.50983448797499 2.79978373764653 3.39423314682667 2.97021283936506 3.38147630671089 3.70168473284306 3.49464479574422 2.75804148049512 3.57434883452069 4.00296759787666 3.21865399043104 3.31600590413393 3.59252359421756 4.05185360561931 3.07261175724918 2.98478658079443 2.09113020953787 2.93400175472325 3.51033556157251 2.63603695867752 3.58952243811124 3.49265848247009 3.27648110918722 3.36541063824593 3.33826135286074 3.99627409784503 3.67787829409958 3.106854785002 2.8907404422081 3.64864073411744 3.08708961084439 2.89775205170118 3.04533895889733 3.7524141357154 3.09452170048037 3.40183169743563 2.60310866239649 3.41841144725668 3.60313226499841 2.64602287682797 3.242382205427 3.30160781583697 3.98461286740285 3.68239439553533 4.13355494041871 3.09919018375272 3.61991940112254 3.89438029059595 3.806344020627 3.15264416136751 2.81926315583206 4.25088188690806 3.28025259799473 2.37750339018883
"NVEC200_011292_1.1" 4.72340413726983 4.90459524319044 4.29159250025986 5.36771915266908 4.83499980980131 4.98654868500949 5.23901356577476 4.71899702830916 4.90540354326354 5.37227893084459 4.93132544649554 4.80915487253655 4.98544849160082 5.08244372947263 5.23996123754746 5.11942864498498 5.06370943070058 5.03338137794024 5.06639692232485 5.21250148459307 4.53768476209664 5.06667434791853 4.91367626430869 5.01702379390664 4.55751353429773 4.85223649153893 5.14882605886698 5.06483187658447 5.40151617451802 5.23697617453247 5.2138848180443 5.22385513730961 4.94156969421874 5.51248584225831 4.99859211361014 5.28410454775049 4.75947356761313 4.95776568454555 4.59692220282792 4.76642481869189 5.20085550738634 4.68190639447439 4.98402135910526 5.0456470470712 4.99760123040957 5.01327763473032 5.4647463317244 5.0027077219326 4.89087773050211 4.74184747829987 4.84496806333854 5.29774951049154 5.22231307679367 5.49002886036151 5.1908021258829 4.75518887387699 5.19464123345315 5.18111559240581 5.01152883619257 4.60838843442551 5.08053707212578 5.05545290959852 5.17456285549333 5.27569015196228 4.87595552912327 4.6066509902716 4.59128533355704 5.0986462893084 4.839447786242 4.61320015587946 5.33480286262512 4.52604278374241 5.06923038647469 5.0155865160448 5.03451480560554 5.39389937762873 5.05003796855138 5.31156244127719
"NVEC200_011288_1.1" 4.13159229254804 4.84638933883387 4.33031995225644 4.72501844505257 4.62046265792493 4.71331921586014 5.09659761649047 4.51555726276929 4.05347478666657 4.67799716755303 4.03269105539953 4.58911058340479 3.71612462766438 4.73517513465901 4.17842912234117 4.10617572591131 4.46090115897901 3.48207255973226 4.66471628766047 4.50548570319883 4.27950312604092 4.40733737017333 4.40066049327665 4.16448043293772 3.54179495131437 4.79642581232171 4.77345454235526 4.75820949347199 4.41027415357398 4.5843390065937 4.46456762568434 3.81270545649629 4.70184909512392 4.55960990292573 3.72791835559367 4.24664316295278 4.31126423879647 4.36758680131861 4.84647604908248 4.5808425391256 4.00773638187801 4.11136617915271 3.94495567939036 3.36158737634951 4.50831062812789 4.82406179828725 4.2051433858222 4.68376472435868 4.04432110193842 4.49387944142446 4.64571990602588 4.28225027902847 4.69287080594316 4.27142639973983 4.22726809866368 4.42082392329247 3.87388992317138 4.3976678713021 4.72464169778983 4.70423283429779 4.119860281217 3.71488374864451 4.51471121684496 3.39491567078302 4.66582295892849 4.46807723278611 5.01705652104724 4.90589716045444 4.27785236292963 4.27685214918955 5.01525694221507 4.66915487340056 4.9524256399934 4.33638208918706 4.59708628237084 4.75271841556995 4.5375065847146 4.58174211606091
"NVEC200_011290_1.1" -0.0969981649615127 -0.0969981649615153 -0.0969981649615153 -0.0969981649615127 -0.0969981649615153 -0.0969981649615127 0.865894546961027 -0.0969981649615127 0.892736370293958 -0.0969981649615127 0.84180734987864 -0.0969981649615127 -0.0969981649615127 -0.0969981649615153 -0.0969981649615127 0.642838371023347 -0.0969981649615127 -0.0969981649615127 1.15102746365581 -0.0969981649615127 -0.0969981649615153 -0.0969981649615127 -0.0969981649615127 1.14389491885179 -0.0969981649615127 -0.0969981649615127 -0.0969981649615127 0.941790648497001 -0.0969981649615127 -0.0969981649615127 -0.0969981649615153 0.506696129670085 -0.0969981649615153 -0.0969981649615127 -0.0969981649615127 -0.0969981649615127 -0.0969981649615127 -0.0969981649615127 -0.0969981649615127 -0.0969981649615127 0.383512728199457 -0.0969981649615153 -0.0969981649615127 0.805271818902129 -0.0969981649615127 -0.0969981649615153 -0.0969981649615127 -0.0969981649615127 -0.0969981649615127 0.490024515677629 0.745394833787595 -0.0969981649615127 -0.0969981649615127 -0.0969981649615127 -0.0969981649615127 -0.0969981649615127 -0.0969981649615153 0.395100024786138 0.871752182528609 -0.0969981649615127 -0.0969981649615127 -0.0969981649615127 -0.0969981649615127 -0.0969981649615127 2.11982352509554 -0.0969981649615127 -0.0969981649615127 -0.0969981649615127 1.21395045917704 1.50770653265124 -0.0969981649615127 -0.0969981649615127 1.53269546041657 -0.0969981649615127 0.629734826841978 -0.0969981649615127 -0.0969981649615127 0.444789464114098
"NVEC200_011291_1.1" -0.0969981649615127 -0.0969981649615153 -0.0969981649615153 0.484217326913198 0.58340267238915 1.20316688094352 -0.0969981649615127 -0.0969981649615127 -0.0969981649615153 0.485765995087468 0.84180734987864 0.6744167972026 0.87908483736937 -0.0969981649615153 -0.0969981649615127 -0.0969981649615127 1.17180995671597 -0.0969981649615127 -0.0969981649615127 -0.0969981649615127 0.564296364753969 -0.0969981649615127 0.448354580476634 -0.0969981649615127 -0.0969981649615127 1.36685718167331 0.599813236560941 -0.0969981649615127 0.689368600553846 1.02348037334724 0.906649556573418 -0.0969981649615127 -0.0969981649615153 0.599953306133677 0.513568118883651 -0.0969981649615127 1.03406382877066 -0.0969981649615127 -0.0969981649615127 -0.0969981649615127 -0.0969981649615153 -0.0969981649615153 0.464758143685654 -0.0969981649615153 0.76612982873178 0.413539582627104 -0.0969981649615127 0.344436875017685 0.41582154719905 0.490024515677629 -0.0969981649615153 1.19552327810482 -0.0969981649615127 0.504450082270042 0.464509813717641 0.485966670188653 0.887548617815947 -0.0969981649615127 -0.0969981649615153 0.437086652949918 -0.0969981649615127 -0.0969981649615127 -0.0969981649615127 1.34044919798228 -0.0969981649615127 0.578019903794316 0.572068417945415 0.496834182422726 -0.0969981649615127 -0.0969981649615127 0.680929893062898 0.922994192481487 -0.0969981649615127 0.825904617161347 0.629734826841978 0.39192437342981 -0.0969981649615127 -0.0969981649615153
"NVEC200_011294_1.1" 5.80858152656517 1.96196721360196 2.76469666172805 0.897377665999084 4.74693081853055 2.82549797283503 0.865894546961027 3.88658972123404 5.88272155689915 0.899703066587724 4.5376213270137 4.23122533396962 6.38667631241419 1.54190780222491 4.83677279386495 4.34724383115358 0.858872129221603 3.70070443582711 3.24892947130403 2.97922182873032 2.06939798986975 1.7628759169049 4.45817250469349 1.14389491885179 4.99452032733015 4.07279090384402 2.04543187578338 5.86094248564487 1.19546026458301 5.43302090413493 0.490397174597958 2.26948424059982 4.51658930556012 2.87235180165224 4.01841890769631 2.88376396084549 4.13972295606869 6.25341289893523 5.76890205452005 4.0115983013481 4.33277569335197 3.61512658271753 5.57505460083047 5.24426538830313 3.39321553691328 4.17031192105282 2.25255296562713 3.62223454379503 1.89861418093988 2.81524279137787 5.28983418615739 3.66458879499971 4.16081368470305 3.19476170075904 5.51938633703912 3.21952987171717 3.68152489061688 0.761363129717311 2.55015405256967 1.13201742843244 5.9448209413523 3.14767574263666 3.87788468588831 5.37157790708495 2.59744141181843 5.7678122240686 4.88860618040891 2.24612665424775 3.69332912182766 6.05449198096543 3.16242480699993 5.22711079848703 1.53269546041657 3.21904062636689 4.9513025006787 4.36089888032378 1.77039210097669 5.35727224610291
"NVEC200_011293_1.1" 3.20656590719768 3.10993751735789 2.75823492059775 2.7928093305113 3.23051306409111 2.82549797283503 3.35806599598149 2.86500451927158 3.09541551143738 3.42053425239339 2.7021125388535 3.14839361535733 1.77467701195492 4.00814357253931 3.84167889636489 -0.0969981649615127 3.35165377702521 2.09212383966585 3.31254628961785 2.81470968436482 2.70241017646787 2.82413335229148 3.18516958900845 2.78324792898803 2.59925375299756 3.35777299232449 2.96211440943069 -0.0969981649615127 3.27683826509738 2.8018001659061 2.07859709184139 3.79882270241928 2.74089904540688 3.43385753644911 3.49564144795848 2.75192569786829 3.31765442874468 2.72939605211541 2.36563649424814 3.43171054628687 2.77559475320497 2.5766306531439 1.99049731187849 2.97107714931969 3.16592618164695 3.68304235112151 2.07658339967925 3.22854719211765 2.94115444709079 2.13498253641957 2.60950181700331 2.44695790948395 2.79925483715126 2.51180524998222 3.08708961084439 3.0103957246294 2.64292037388674 2.98419428984578 3.10025400682799 2.95651842214196 3.67346628239736 4.01611878762309 3.18473658715594 2.51776746034483 3.86598826067558 3.18114407449271 3.16681748870293 3.66392440372935 2.69464609880249 1.66764017023757 3.05052544872306 2.84437175369861 3.2358599236779 1.8708197088922 3.42382599356254 2.94969398645198 3.30796737184883 3.03198457962261
"NVEC200_011388_1.1" 2.77843325632957 3.3380180744966 1.34110407325967 3.97241836140386 2.29217834199965 1.57830101141132 2.42557778024556 -0.0969981649615127 2.74750144772414 3.221364100223 1.40578095492954 2.87093064229595 3.91705915014348 2.08054536658558 3.71957840764631 1.7826866051509 3.98492607761346 2.55205629687053 3.49658075713843 2.59266167826227 2.54304649723544 2.26971577908398 2.29498369690861 2.49749259251029 3.36034474041097 2.32926975300423 2.91202953751172 2.79827428297238 1.56938418414987 2.41314425210796 2.74670959322969 1.52518782609597 2.1782509216365 2.07424362553507 2.66756933739894 2.31941289381347 2.31615544961665 3.3182622929163 2.77032887145933 2.37806174589102 1.65636076598578 2.35812520690497 3.13481132611347 3.64999480386799 1.42720511234451 2.37411540617632 2.67960414431926 2.50692437429936 3.97392098970384 2.07772935455652 2.52076766008256 1.50363482467687 2.11047580079367 3.23251510476414 0.90859419873979 2.59836514447636 3.5457979206436 3.23545761263875 2.46946431953942 2.08834337983122 2.1007953656496 3.27818401617932 3.06133509701039 2.78535469792535 3.49774800874401 2.3308645958148 2.58984397846574 2.77981581017022 4.49637713005326 1.62542589289377 3.05052544872306 4.05635957456394 1.81125120580267 2.62536698551645 1.59828520115738 2.40709935044985 3.33904872872112 2.53642216520358
"NVEC200_011004_1.1" 5.32362889130736 5.66331536876233 5.17398382242088 5.08186599749233 5.48801321949642 5.10592797659785 4.97972737774669 5.46705748271933 5.67718707195012 4.94099145685575 5.1560867871134 5.11456302703618 4.63790699525296 5.13749523799203 4.68061113371093 5.29081870594599 4.72332036994316 5.08091737335341 4.80403243826272 5.06053395234311 4.31933744828246 4.86842772042449 4.40066049327665 4.99796553463828 5.1232541659418 5.31634331588332 4.72677190200548 4.90785429873051 5.09328282271102 4.9852506079421 4.15783302142433 4.57096958636025 4.44914353976171 4.69514167445898 4.99859211361014 5.05153549903475 4.31126423879647 4.93060213437978 4.64562493984795 5.32001662518031 5.33897807027819 5.4354547437263 5.31766821370073 4.87639062054894 4.99760123040957 5.73702288884623 5.07749609423474 5.6086336666217 4.96648537719952 5.38476859977181 5.13101243132285 5.04485171322793 4.60692855573031 4.88106444570479 5.51938633703912 5.63857991052039 5.13953025723998 4.54586778912902 4.79608916326533 5.05265930879947 5.69573106175363 5.02875202391207 4.83126343993315 4.89175108724477 4.87595552912327 4.53902725831606 4.17288481293932 4.68336599289467 4.74327352788162 4.78948803274798 5.49300475529417 5.29930961051706 4.72206430518822 5.50244124163995 5.16335038451024 4.90577278407588 4.82789544726184 5.13035858302072
"NVEC200_011003_1.1" 5.93972295401767 5.88190044469974 5.44496427336198 6.26690723000869 6.00081307167106 5.60870246382594 6.22960019432003 6.04812621966801 6.00163697467307 5.973310409456 6.09242761676126 5.71399911541537 6.18629074959584 5.9438592865357 5.95610440795404 6.05981493306441 6.05297919301376 6.04495906747254 5.68671218690999 5.94572827897409 6.0000673853544 5.97770923754773 5.84874484275886 6.15933544812154 6.02685944954548 5.71287801205896 6.05607289505031 6.04453965613248 5.9989151045292 6.24008799814722 6.27652219453789 5.62984073474903 6.19120688078179 5.85406315209415 6.06486991300534 6.14055659227359 5.89135592141727 5.89432442081728 5.96394885416302 5.89865326716142 5.73902058570934 5.89781690137302 5.99311791796646 5.86334700379075 5.90438292057812 5.82046588472904 5.98444751562211 6.01922707612765 5.74453163665204 5.63697782066182 5.94800316889339 5.93121153600228 5.83982005381853 6.0492344342163 6.21604476183585 5.85129382488687 5.73045054112724 5.83752684010464 6.08858783347352 5.48923955352702 5.80589432685363 6.02154836033618 5.78086275048063 5.6415348708033 5.73453596196382 5.75296590375082 5.99607607446174 6.0788273986752 6.02446923403643 5.87845989344341 5.86789309803749 5.93078099168681 5.7497650280947 5.98507633142194 5.43242381031461 6.47272614879439 5.75065509119554 5.57924881849611
"NVEC200_011005_1.1" -0.0969981649615127 -0.0969981649615153 -0.0969981649615153 -0.0969981649615127 -0.0969981649615153 -0.0969981649615127 -0.0969981649615127 -0.0969981649615127 -0.0969981649615153 -0.0969981649615127 -0.0969981649615127 -0.0969981649615127 -0.0969981649615127 -0.0969981649615153 -0.0969981649615127 -0.0969981649615127 -0.0969981649615127 -0.0969981649615127 -0.0969981649615127 -0.0969981649615127 -0.0969981649615153 -0.0969981649615127 -0.0969981649615127 -0.0969981649615127 -0.0969981649615127 -0.0969981649615127 -0.0969981649615127 -0.0969981649615127 -0.0969981649615127 -0.0969981649615127 -0.0969981649615153 -0.0969981649615127 -0.0969981649615153 -0.0969981649615127 -0.0969981649615127 -0.0969981649615127 -0.0969981649615127 -0.0969981649615127 -0.0969981649615127 -0.0969981649615127 -0.0969981649615153 -0.0969981649615153 -0.0969981649615127 -0.0969981649615153 -0.0969981649615127 -0.0969981649615153 -0.0969981649615127 -0.0969981649615127 -0.0969981649615127 -0.0969981649615127 -0.0969981649615153 -0.0969981649615127 -0.0969981649615127 -0.0969981649615127 -0.0969981649615127 -0.0969981649615127 -0.0969981649615153 -0.0969981649615127 -0.0969981649615153 -0.0969981649615127 -0.0969981649615127 -0.0969981649615127 -0.0969981649615127 -0.0969981649615127 -0.0969981649615127 -0.0969981649615127 -0.0969981649615127 -0.0969981649615127 -0.0969981649615127 -0.0969981649615127 -0.0969981649615127 -0.0969981649615127 -0.0969981649615127 -0.0969981649615127 -0.0969981649615153 -0.0969981649615127 -0.0969981649615127 -0.0969981649615153
"NVEC200_011007_1.1" -0.0969981649615127 -0.0969981649615153 -0.0969981649615153 -0.0969981649615127 -0.0969981649615153 -0.0969981649615127 -0.0969981649615127 -0.0969981649615127 -0.0969981649615153 -0.0969981649615127 -0.0969981649615127 -0.0969981649615127 -0.0969981649615127 -0.0969981649615153 -0.0969981649615127 -0.0969981649615127 -0.0969981649615127 -0.0969981649615127 -0.0969981649615127 -0.0969981649615127 -0.0969981649615153 -0.0969981649615127 -0.0969981649615127 -0.0969981649615127 -0.0969981649615127 -0.0969981649615127 -0.0969981649615127 -0.0969981649615127 -0.0969981649615127 -0.0969981649615127 -0.0969981649615153 -0.0969981649615127 -0.0969981649615153 -0.0969981649615127 -0.0969981649615127 -0.0969981649615127 -0.0969981649615127 -0.0969981649615127 -0.0969981649615127 -0.0969981649615127 -0.0969981649615153 -0.0969981649615153 -0.0969981649615127 -0.0969981649615153 -0.0969981649615127 -0.0969981649615153 -0.0969981649615127 -0.0969981649615127 -0.0969981649615127 -0.0969981649615127 -0.0969981649615153 -0.0969981649615127 -0.0969981649615127 -0.0969981649615127 -0.0969981649615127 -0.0969981649615127 -0.0969981649615153 -0.0969981649615127 -0.0969981649615153 -0.0969981649615127 -0.0969981649615127 -0.0969981649615127 -0.0969981649615127 -0.0969981649615127 -0.0969981649615127 -0.0969981649615127 -0.0969981649615127 -0.0969981649615127 -0.0969981649615127 -0.0969981649615127 -0.0969981649615127 -0.0969981649615127 -0.0969981649615127 -0.0969981649615127 -0.0969981649615153 -0.0969981649615127 -0.0969981649615127 -0.0969981649615153
"NVEC200_011008_1.1" 1.0841968208587 1.08362679390192 0.553656723728723 -0.0969981649615127 -0.0969981649615153 -0.0969981649615127 -0.0969981649615127 -0.0969981649615127 0.481128814967065 -0.0969981649615127 -0.0969981649615127 0.6744167972026 -0.0969981649615127 0.672574931898953 -0.0969981649615127 -0.0969981649615127 0.858872129221603 0.379238839073206 -0.0969981649615127 -0.0969981649615127 -0.0969981649615153 -0.0969981649615127 0.448354580476634 -0.0969981649615127 -0.0969981649615127 -0.0969981649615127 0.29307423323887 -0.0969981649615127 -0.0969981649615127 0.56939067642322 -0.0969981649615153 0.506696129670085 0.985800015236029 -0.0969981649615127 -0.0969981649615127 -0.0969981649615127 -0.0969981649615127 0.59896225584342 0.433407493636396 -0.0969981649615127 0.383512728199457 -0.0969981649615153 -0.0969981649615127 1.35612894359349 0.76612982873178 -0.0969981649615153 0.567700059316441 0.344436875017685 0.41582154719905 -0.0969981649615127 -0.0969981649615153 -0.0969981649615127 -0.0969981649615127 -0.0969981649615127 0.464509813717641 0.900004298428511 0.477680604427882 0.395100024786138 -0.0969981649615153 -0.0969981649615127 0.535130460528955 0.627390136529481 0.53091480823503 -0.0969981649615127 1.40091607886052 1.03606127517778 -0.0969981649615127 0.496834182422726 -0.0969981649615127 0.65184513639687 -0.0969981649615127 -0.0969981649615127 -0.0969981649615127 -0.0969981649615127 -0.0969981649615153 1.04717165576845 -0.0969981649615127 0.837745129465111
"NVEC200_011006_1.1" -0.0969981649615127 -0.0969981649615153 -0.0969981649615153 -0.0969981649615127 -0.0969981649615153 -0.0969981649615127 -0.0969981649615127 -0.0969981649615127 -0.0969981649615153 -0.0969981649615127 -0.0969981649615127 -0.0969981649615127 -0.0969981649615127 -0.0969981649615153 -0.0969981649615127 -0.0969981649615127 -0.0969981649615127 -0.0969981649615127 -0.0969981649615127 -0.0969981649615127 -0.0969981649615153 -0.0969981649615127 -0.0969981649615127 -0.0969981649615127 -0.0969981649615127 -0.0969981649615127 -0.0969981649615127 -0.0969981649615127 -0.0969981649615127 -0.0969981649615127 -0.0969981649615153 -0.0969981649615127 -0.0969981649615153 -0.0969981649615127 -0.0969981649615127 -0.0969981649615127 -0.0969981649615127 -0.0969981649615127 -0.0969981649615127 -0.0969981649615127 -0.0969981649615153 -0.0969981649615153 -0.0969981649615127 -0.0969981649615153 -0.0969981649615127 -0.0969981649615153 -0.0969981649615127 -0.0969981649615127 -0.0969981649615127 -0.0969981649615127 -0.0969981649615153 -0.0969981649615127 -0.0969981649615127 -0.0969981649615127 -0.0969981649615127 -0.0969981649615127 -0.0969981649615153 -0.0969981649615127 -0.0969981649615153 -0.0969981649615127 -0.0969981649615127 -0.0969981649615127 -0.0969981649615127 -0.0969981649615127 -0.0969981649615127 -0.0969981649615127 -0.0969981649615127 -0.0969981649615127 -0.0969981649615127 -0.0969981649615127 -0.0969981649615127 -0.0969981649615127 -0.0969981649615127 -0.0969981649615127 -0.0969981649615153 -0.0969981649615127 -0.0969981649615127 -0.0969981649615153
"NVEC200_011104_1.1" 4.08197227972856 5.06632387915578 4.57570257744032 4.24983531120852 4.40718098494949 4.71331921586014 4.47474799989909 4.78089881215773 4.81381491971095 4.72951902270032 4.58991645195091 4.07025009852784 4.31642421427843 4.80485226448136 4.70398177694425 3.75097191309992 4.69912496902987 4.60516459406326 4.20998394291895 4.35026684751725 4.46851015780585 4.02699893671735 4.64312630154132 4.55190325310895 4.08762435569382 4.67787736508873 5.22917439072699 4.18498095363855 4.49941321659864 4.51675833645115 3.90983376472486 4.57096958636025 4.14257137692738 4.62896674432365 4.59019386702809 3.97821530594432 4.46455905479188 4.24062998995854 4.09906391578481 4.91127736837154 4.87722368397811 4.55900849270024 4.35894463768273 4.29443287871528 4.29977496232546 4.2325667252578 4.79425553445367 4.14314213303691 4.46508046932106 4.49387944142446 4.36342180086533 4.24835845220908 4.45123192206203 4.34193039773492 5.1908021258829 4.77984741381743 5.06261295441216 4.54586778912902 4.12852164270065 4.70423283429779 4.39126947702465 4.12096138686426 4.57767458932716 4.72749458269701 4.63314031343361 4.14320189482785 4.41596339161341 4.60084669802626 4.09510703778502 4.57520193014464 4.43623272550652 4.02787017390308 4.89027421211477 3.75489001775569 4.27083553162908 4.06832272202428 4.31080225901661 4.26745766934073
"NVEC200_011105_1.1" 8.64299381773119 9.0362382070149 9.61505513642966 8.82396939946716 8.39541840536283 8.62735059858246 8.66560421660783 8.6412518290037 7.75592994398525 8.45865667608509 8.86427842535199 8.84854046190283 8.36862644698779 9.02469020223729 8.5063246092329 9.17303472382367 8.79652622069928 9.55886809455859 8.79051850764403 8.9223234866401 9.11481248659629 9.312680155104 8.57220360466083 8.77260701796822 8.84091906504885 8.69402111943289 8.3019068188865 8.43467858555718 8.64400802421297 8.20801576197422 8.87749981597025 8.95414353155934 9.12856119326941 8.86079890819279 8.76295710509159 9.09170340251396 9.23991668083229 8.10081957672425 8.61421959507511 9.0109313841272 8.57156451012747 8.76841867845314 8.5713389192196 8.71208591841077 9.35757991445572 8.97585704795213 9.5306624249105 9.08066146298912 8.8575761597264 9.14517754855878 8.56916944509235 9.16661426850528 8.58624913644365 8.65396170022856 8.51638922132194 9.02500559025149 9.04940186896457 9.0672623986547 8.78830861475604 8.92732990713049 8.6058208218417 8.81880883920213 8.93634068315141 8.66388068255227 8.77533624291458 8.24448191395053 8.97746451399836 8.94481384481951 8.50308850051185 8.64783529520869 8.75462576147515 8.74514192134733 9.00746960655342 9.55440842909879 8.74873026872213 8.79842845306347 8.78708710257401 9.4331269873354
"NVEC200_011106_1.1" 4.90558327844371 4.78573601451925 4.29159250025986 4.64703798234341 4.7163378610023 4.92293794268553 4.7130648090103 4.40195880388124 4.43786899773418 4.54051771318631 4.5376213270137 4.54893776707773 4.63790699525296 4.93485735438725 4.50547101017689 4.83276494801346 4.81623747212694 4.66877006391982 4.6888900651093 4.38267539599541 4.43263794033141 4.27617662279402 4.45817250469349 4.74715853865109 4.72917452018913 4.64665307137365 4.36970876658502 4.78425321179561 4.62357540087031 4.93435957980953 4.71738341017726 4.27768713128885 4.64270025173692 4.84840512614696 4.73065003057554 4.43037863362101 4.38994674893748 4.78653835462813 4.44009676271148 4.42409171806775 4.19402848798371 4.70527782488247 4.58980392084512 4.59043357082202 4.6022661179827 4.62955328749807 4.47735946964722 4.82673392906905 4.51629716661635 4.71630852686731 4.64571990602588 4.78603478527628 4.48374453009657 4.67800932121479 4.22726809866368 4.14524451600444 4.89526205786923 4.72240218515892 4.7000173389457 4.55796764851737 4.49358597855497 4.06949225942893 4.37988813562611 4.63777561654196 3.86598826067558 4.82111237037202 4.83384295663119 4.70985586360718 4.13355494041871 4.65022320030388 4.29605167749099 4.55582347219871 4.21408746328718 4.89891379615734 4.22433342489625 4.79253098370185 4.81641380154681 4.4752101142199
"NVEC200_011107_1.1" 4.1795622700642 3.379901387183 3.88639653253435 3.93681116885887 3.90881713156049 4.17219448042508 4.25765802605003 4.14379775074986 5.09241146866244 4.28902937597689 4.03269105539953 3.8890308799449 3.98684795714613 4.175315975065 3.75482814649742 4.73434460504326 3.40599985493766 3.70070443582711 4.17618103184702 4.35026684751725 4.10816222396111 4.52756121997534 4.71566692943026 3.90281492988484 3.92758259166483 4.54870839834184 3.94940193581889 3.43220074203797 4.66269660436633 3.76130058200578 3.55356272101878 5.31470688514148 3.2958952442055 3.83702206624646 4.70363148978341 4.51415676000688 3.37765747313227 3.08243526359671 4.26412107159027 4.76642481869189 4.45934215843 3.71060821491927 3.92395571901815 3.9969491545999 3.67849039161938 3.27327550433654 3.57029597871207 3.73531597037902 3.73406042308355 3.81565353688921 3.63547047069914 3.98580130213799 4.48374453009657 4.15875640041183 4.22726809866368 5.28946112247968 4.08307833095942 4.01232535604633 4.36617835689185 4.68086203852571 4.076557141591 3.41841144725668 4.41479339092486 3.59887162506047 3.86598826067558 3.03327675508511 4.08181785340989 3.57120756682909 3.52998849027335 3.77177742815743 4.14076929158782 4.40036335519925 4.79171884222319 4.83683709423482 4.56011765262205 4.81203270657856 4.1370937405528 4.9230813331406
"NVEC200_010925_1.1" 9.12562072322693 8.59855624571623 9.01172123850178 9.08896745407904 8.79366670954638 9.0521038669937 8.71366712860808 8.5194366760254 7.59674167301111 8.75749788110826 8.40028523815745 8.77860766512882 8.44921616364762 8.6683224107196 8.68283821466431 8.67723302167944 9.03629955870113 8.71048325066489 9.0539760509348 8.99225227331487 8.94695861819977 8.8496815960829 8.53426513892274 8.94296801025509 8.8106478359232 8.60544892755945 8.53765446324349 8.62683628396082 8.45358840360859 8.52849519413703 9.15701671329939 8.8891088021368 8.65616519178209 9.08251925825047 8.81910654918288 8.85717313844745 9.00545464264479 8.38721410736069 8.84418482552177 8.36933368734372 8.06469604539338 8.35902421788473 8.20749036867439 8.02978846863189 8.49668833708308 8.48785968177041 8.68412376301352 8.56141563757036 8.4713520763406 8.38083143613554 8.505840386414 9.0753235908073 8.43650572961579 8.42952784978493 8.24318874842757 8.1401943516716 8.4885569509947 8.78725524878271 8.54904878334669 8.13960750634399 8.3862237791309 8.58910302593623 8.85289194174706 7.8481055699471 8.27987360191456 8.17656840107007 8.83310697966352 9.12416156667546 8.70487582857057 8.42828883902763 8.91099691567575 8.55179171305069 8.60484113929878 9.14558091125566 8.29380458864349 8.98502985381432 9.12216727649279 8.08044990232542
"NVEC200_010927_1.1" -0.0969981649615127 -0.0969981649615153 -0.0969981649615153 -0.0969981649615127 1.04389165502869 0.694845293698017 -0.0969981649615127 -0.0969981649615127 1.88757611596458 0.899703066587724 0.84180734987864 0.6744167972026 1.45598607635185 -0.0969981649615153 0.437006090061029 1.49274606973315 0.858872129221603 0.379238839073206 0.447375614613134 1.21729433498973 -0.0969981649615153 -0.0969981649615127 0.843171780919442 -0.0969981649615127 -0.0969981649615127 1.02222308918669 0.85263200586961 1.5394544116572 -0.0969981649615127 0.56939067642322 1.22930609032086 1.52518782609597 0.543687696880501 -0.0969981649615127 -0.0969981649615127 -0.0969981649615127 -0.0969981649615127 0.59896225584342 1.12519171333984 -0.0969981649615127 0.743344477702173 -0.0969981649615153 1.03403984340682 0.423552027692822 -0.0969981649615127 0.413539582627104 1.02101150605877 -0.0969981649615127 -0.0969981649615127 -0.0969981649615127 0.384828649784705 0.878538105624469 1.5505531950091 -0.0969981649615127 -0.0969981649615127 0.485966670188653 1.20636610651993 -0.0969981649615127 0.467206623718648 0.825996259071412 -0.0969981649615127 1.46694084985062 1.57262348274468 1.34044919798228 0.588371195665689 1.66278280483839 1.37295637705041 -0.0969981649615127 1.8892643907956 -0.0969981649615127 -0.0969981649615127 0.50132330949554 0.66697218213455 -0.0969981649615127 1.1107539376324 0.756432860846267 -0.0969981649615127 -0.0969981649615153
"NVEC200_010924_1.1" 4.69063892357027 4.81638139916706 4.86664587275889 4.24983531120852 3.60916756090872 4.42270462928806 3.87687220803451 3.76932602080811 3.40776271746132 4.1821384165226 4.30713448850175 4.07025009852784 4.41143934079058 4.46080941346372 4.39493426188886 4.15771971229039 4.40216122766226 4.53862503414236 4.03244463613698 4.79757066626996 4.63559921155654 4.22966562699832 4.2459717539735 4.26355951676834 3.74754585179292 3.92446902274042 3.94940193581889 3.78158274814111 4.26530257798982 4.29265421783242 4.40181812193361 4.12538105733589 4.30398549155234 4.59470507042092 3.83138893896325 4.80772333649304 4.53550162421259 4.51425698756266 4.2325858792919 4.0832520329096 3.67357776043087 4.36720746423909 3.90264556107967 4.51553831246855 3.87951227362746 3.33132718188774 3.43085533336413 3.99959667561117 3.81810145535785 4.6638329594745 4.64571990602588 3.3176407214018 3.44712508734379 4.03653611269677 3.96493034123668 3.54133773543624 4.04359707394553 4.20301500406532 4.12852164270065 3.66265330278936 4.20275210835269 4.12096138686426 3.92707152131849 4.0796535453689 4.02559738853275 3.38100095841052 3.82529990771395 3.83459186080585 3.74390976044894 3.20250801907926 4.08505825379488 4.33316426878203 3.13226535590428 3.61399569931826 3.50387629297854 3.14656792250148 2.98443917473717 4.06195954670766
"NVEC200_010926_1.1" 4.62289197465115 4.55079065572049 4.66930600132488 4.72501844505257 5.09490049807918 4.78662877795474 4.58555107645192 4.95210396755654 4.97047041308134 4.80350799151079 4.8692031536423 5.43420729095276 5.04593249220219 4.99571530755808 4.93879786578645 5.11942864498498 5.27488213288681 5.01718149383619 4.95119887678241 5.17598381507539 4.84112548850777 4.83774466728542 5.08775971964818 5.07273300844901 5.32947118825402 4.98299049204703 5.27315535046539 5.54784876411146 4.97393410763996 5.01003838653802 4.97616030108806 4.65682781851317 4.78625991239077 4.7890389317741 4.59019386702809 4.96486200819127 4.87339886488165 5.35511662498958 5.32144528748603 4.60538844469936 4.66246055886128 4.45254783832622 4.81181322771549 4.79428228639158 4.77360016013761 4.86394243323277 4.79425553445367 4.80961861932737 4.91015434943252 4.52363202260504 5.23408276752791 5.04485171322793 4.77397998287233 4.99484078463413 5.08131867795545 5.21907895316208 4.65442955486225 5.00448768353455 5.07035083978938 5.34800719590449 5.05844961917835 5.3639146473091 4.63800458627917 5.23547642434362 5.42657662999169 5.32129886225634 5.32567604619655 5.32114275405253 5.15192203782887 5.60436715980036 5.12981840411895 5.38475604300632 5.15101864898161 5.22394813926645 4.70262695678861 4.53529250370962 4.7455361745088 4.77376427346188
"NVEC200_010852_1.1" 3.80450576495754 3.45972192399665 4.54310141434561 4.14025437582991 4.32845365028962 4.17219448042508 4.35472164914184 3.57335730817989 3.69123380887646 4.56908167398145 4.4554429019032 3.82318667826994 4.02741222916164 4.12171570405958 3.84167889636489 4.05272174817999 3.46458682938848 4.05824515815047 4.17618103184702 4.24842980448208 4.06194720600671 3.79113514809789 4.07268264941511 4.19826850578866 4.27665959482994 4.02502475409948 4.17480775993986 3.55829907265724 3.98570110053854 3.2806151332575 4.19531753760923 3.65472987103596 4.48326052163968 4.41001307495421 4.10356327790294 3.97821530594432 3.94499713793491 4.05185360561931 4.20034594065275 4.18447185608241 4.50701515953157 4.36720746423909 3.85905702119837 3.84209419950143 4.50831062812789 4.32118452487641 4.5123706560418 3.99959667561117 3.7766928059441 4.23079370427628 4.43934133977362 3.66458879499971 3.89677583091287 4.11915570726947 4.12062087625392 4.10677892078838 4.1215078495073 4.23248278384325 3.88811432781886 4.03860747019635 4.24247784418513 4.01611878762309 4.06530568194329 4.0796535453689 4.25771044212811 2.82191933764428 3.82529990771395 4.13748552801492 4.24310837517061 4.07381817196275 3.9037228135139 3.74726764208987 3.50832090877057 3.75489001775569 3.9086181614254 3.82128053465194 4.35908275670385 3.90665649129952
"NVEC200_010854_1.1" 1.43978481729034 1.7240993257014 1.61648766383784 2.35321881859211 2.10949181962785 1.87574633791852 1.65704944456284 2.13712106577867 1.47426075308527 0.899703066587724 1.40578095492954 1.54493127423119 2.03554926919475 1.54190780222491 1.59886749834781 2.7165017948183 1.42881957512748 1.64572507318518 0.841682342518917 0.896641648954737 1.86924967903673 1.47459120802803 2.12797344595604 1.39763790648474 1.96729155423266 2.55269448575163 1.06768300102052 1.27135291132651 1.56938418414987 0.56939067642322 1.71556496892709 2.65052480141954 0.543687696880501 2.32187449728962 2.28563237307332 2.05583921592765 1.89413729696338 0.59896225584342 1.77721316597452 1.76506624482396 0.743344477702173 1.78668523615148 1.18288622006986 1.9178982097978 1.69249473634032 1.54589073131933 1.02101150605877 1.85296073256172 2.04531380962948 1.49208175783705 1.27374839195742 1.45525296868807 1.28138068746853 1.74545553130511 0.86767549326885 1.2213321378985 1.8797594908363 2.45829456651441 1.44614588126098 2.67368352070506 1.80960392973994 1.75452096190934 1.80087705900707 0.999898871662247 2.29718544197347 1.89688768437747 1.65153843575881 0.496834182422726 0.893858088541258 1.14233262583483 1.5556029153303 1.7388331786817 1.82620060288974 1.38422447140716 1.1107539376324 1.28903218532693 1.94925012863131 0.837745129465111
"NVEC200_010856_1.1" -0.0969981649615127 -0.0969981649615153 0.553656723728723 -0.0969981649615127 0.58340267238915 0.694845293698017 0.463332492544558 0.596730948999973 0.892736370293958 -0.0969981649615127 -0.0969981649615127 1.17435949059874 1.19618158243307 0.672574931898953 -0.0969981649615127 0.642838371023347 -0.0969981649615127 1.26164673842074 1.15102746365581 -0.0969981649615127 0.564296364753969 0.631958437249788 -0.0969981649615127 0.443507917373721 1.08754371287251 -0.0969981649615127 0.29307423323887 0.513939072911987 0.689368600553846 1.3683422458235 0.906649556573418 -0.0969981649615127 0.985800015236029 1.06788554603731 -0.0969981649615127 1.52039869018619 1.03406382877066 1.06645226748786 0.82037287676627 -0.0969981649615127 1.47646765713455 0.826508573804106 1.03403984340682 1.35612894359349 0.398173989037369 0.78987360016135 0.567700059316441 1.18503686917562 0.41582154719905 -0.0969981649615127 -0.0969981649615153 -0.0969981649615127 0.519598152609757 -0.0969981649615127 -0.0969981649615127 -0.0969981649615127 1.20636610651993 -0.0969981649615127 0.467206623718648 -0.0969981649615127 0.973185096740575 1.10739294762058 0.53091480823503 -0.0969981649615127 0.588371195665689 1.03606127517778 1.65153843575881 -0.0969981649615127 0.893858088541258 0.65184513639687 -0.0969981649615127 0.50132330949554 0.66697218213455 1.13190623816302 1.47086945432537 1.04717165576845 0.687403681681135 0.444789464114098
"NVEC200_010855_1.1" 3.74198137706134 3.379901387183 3.98678181894785 3.64745685487853 3.14120620527606 3.65058790220325 4.3230871925213 4.09589437810899 3.58443250725376 3.48191082004848 2.88065787673439 3.34888785468482 3.66561908628615 2.47185037679471 3.28245524460572 3.61005820374349 3.6272965674282 3.70070443582711 3.59432008771293 3.79799731122455 3.26813682004243 2.94421668120467 3.95774807382718 3.68179011367557 3.46612977581364 3.0106778920086 3.68213816378983 3.83239314989894 3.9226357459227 3.70168473284306 3.71712377314327 3.12234774751066 3.63630668305357 3.50936858307286 3.83138893896325 2.60681673603348 3.37765747313227 3.83460335749526 3.83077773653829 3.12720217131085 3.8317090777372 3.34447472864588 3.3620879771903 3.30340978807763 2.81982678368995 3.54266112757318 3.35573207049991 3.10979371393951 3.73406042308355 3.15645266894495 3.50021173988739 3.50151924505848 3.63253636552996 3.80656556769525 3.23074798158792 3.59790276581042 3.57478199530824 2.95903047802484 3.54521069805563 3.01008641082256 3.55225522197897 3.78037301230694 3.5412941400901 3.66091653284476 3.68649897670056 3.99965608808752 3.44163806673239 3.73493123694481 3.97320450847025 3.9002752172518 3.76878852231975 4.02787017390308 3.2358599236779 3.79896898828228 3.9086181614254 3.42509597227703 3.34561365744796 2.95479220363737
"NVEC200_010853_1.1" 1.9627423849472 1.43911653679213 2.37783896142607 0.897377665999084 2.10949181962785 1.87574633791852 0.865894546961027 2.47338503735821 1.21260257779385 1.89805084951645 1.62212003277149 1.54493127423119 1.45598607635185 -0.0969981649615153 0.825873204439606 1.7826866051509 2.15365958530878 1.64572507318518 1.40561183326435 0.483727328691187 1.63679185592994 2.00303747322312 1.40762654896999 2.95118959093569 1.08754371287251 -0.0969981649615127 0.29307423323887 -0.0969981649615127 1.56938418414987 2.08014541354238 1.90846996456262 1.52518782609597 2.35521806071536 2.48039577864384 1.76467619523356 1.15323953692962 2.27196477127909 1.41896023801574 1.37670617326062 2.07731226702374 1.81628905163797 1.38504469485546 1.18288622006986 1.35612894359349 -0.0969981649615127 1.89289202830689 0.567700059316441 2.20678213134141 1.55109030703276 1.9076331096122 2.69952965747442 2.32218309761417 0.950196194468616 1.5207495717167 2.30416781255858 1.2213321378985 0.887548617815947 2.35490610345793 1.66550436933268 1.78589518006272 1.30874924481108 0.627390136529481 1.3013432491926 1.34044919798228 0.588371195665689 1.03606127517778 1.88493462602066 1.92288284907629 0.893858088541258 0.65184513639687 1.85110410702111 1.51455971674054 2.46055973408518 2.35708053588776 1.1107539376324 0.39192437342981 2.10836003059622 1.40028255208404
"NVEC200_011037_1.1" 2.89795242582939 3.20564937267628 2.04681446260942 3.41627697506433 3.46939436711074 1.87574633791852 3.41918814099179 3.57335730817989 3.05462631395181 2.80416976247153 3.24916512016031 2.78319518135045 3.3825857622255 3.24810696592105 3.45766664155885 2.41140672386846 2.73252086117108 3.04414188067586 3.11260634829211 2.47734839469839 2.67171775202375 3.15800688464925 3.3153660188314 3.02835619622361 3.68216916693488 2.90908097019344 3.26950239859881 2.97021283936506 3.55785069060723 3.19672998248132 2.81620929845018 3.20066985578062 2.19975030436433 2.75315257881103 3.05727332338901 2.60681673603348 2.81873205913569 3.17793064397972 3.60311435414166 3.19346298444154 3.23792277899005 3.40281970290746 2.64991234233556 2.72736868475658 3.16592618164695 2.69879689155288 3.57029597871207 2.9933543842428 2.61424792718919 2.908403545354 3.3509475473573 3.02914475782427 3.15578945097074 3.40695825763499 2.9275280921466 3.21952987171717 3.19699384356113 2.88673637512121 2.93485300101608 2.93305054950745 3.41991846812084 3.04482688586976 2.59303418731915 2.64602287682797 1.68224245681082 3.03327675508511 3.36646029498982 3.4507307490845 2.21027198830217 2.86729874977522 2.79675216250475 3.10827949952185 2.8996754565186 3.00991499598317 3.15298337839641 2.34590821086125 3.24642700965179 3.17498462508002
"NVEC200_011042_1.1" 3.46065514336231 3.80355417266482 3.59982960875103 4.10179631585958 4.20166994342926 3.65058790220325 4.04142726230351 4.09589437810899 3.52791276024413 4.02605800489746 3.83019448239797 4.01233657854244 3.61328111514171 3.75005064871676 3.79890697848436 3.36895007803405 3.6776958381806 3.92566337986271 3.87278683698985 3.41492830684183 3.91369465808631 4.02699893671735 2.50068754966333 4.35626928658231 4.03622478536034 3.97562280196413 3.86569713093687 3.49662716740921 3.55785069060723 3.70168473284306 3.99732333427183 3.65472987103596 3.13352037296491 3.77717572229663 3.21865399043104 3.64815903884924 3.83679998530979 3.57873734117941 3.65161197035558 3.53753980643122 3.58749856516139 4.14593967460847 3.81411038992851 4.13678183383185 3.87951227362746 3.0144438003044 3.81427919567596 3.69859826038923 3.7766928059441 3.36804521144402 3.63547047069914 4.49951530088849 4.60692855573031 4.03653611269677 3.79038274444272 3.80429198159091 4.26574048280229 3.71114440923803 2.93485300101608 4.1449130872553 3.78527813601399 3.78037301230694 4.15061192024277 3.77753307278102 4.16929434256636 3.7829218030368 4.08181785340989 4.21350709573311 4.13355494041871 3.96047241493721 4.24612516301474 3.74726764208987 3.73740908915457 4.03842458133513 4.12657557781418 3.96757936822782 4.11851472999136 3.7325958943397
"NVEC200_011043_1.1" -0.0969981649615127 -0.0969981649615153 -0.0969981649615153 -0.0969981649615127 -0.0969981649615153 -0.0969981649615127 -0.0969981649615127 -0.0969981649615127 -0.0969981649615153 -0.0969981649615127 -0.0969981649615127 0.6744167972026 -0.0969981649615127 -0.0969981649615153 -0.0969981649615127 -0.0969981649615127 -0.0969981649615127 -0.0969981649615127 -0.0969981649615127 1.21729433498973 -0.0969981649615153 -0.0969981649615127 -0.0969981649615127 -0.0969981649615127 -0.0969981649615127 -0.0969981649615127 -0.0969981649615127 -0.0969981649615127 -0.0969981649615127 -0.0969981649615127 -0.0969981649615153 -0.0969981649615127 -0.0969981649615153 -0.0969981649615127 0.941239103296726 -0.0969981649615127 -0.0969981649615127 -0.0969981649615127 -0.0969981649615127 0.812525288320932 0.383512728199457 -0.0969981649615153 0.21105105573552 -0.0969981649615153 -0.0969981649615127 -0.0969981649615153 -0.0969981649615127 -0.0969981649615127 -0.0969981649615127 -0.0969981649615127 -0.0969981649615153 -0.0969981649615127 -0.0969981649615127 -0.0969981649615127 -0.0969981649615127 -0.0969981649615127 -0.0969981649615153 1.05321494156244 -0.0969981649615153 0.437086652949918 0.535130460528955 -0.0969981649615127 -0.0969981649615127 -0.0969981649615127 -0.0969981649615127 -0.0969981649615127 -0.0969981649615127 -0.0969981649615127 -0.0969981649615127 -0.0969981649615127 -0.0969981649615127 0.50132330949554 -0.0969981649615127 -0.0969981649615127 -0.0969981649615153 0.39192437342981 0.470143595508177 -0.0969981649615153
"NVEC200_011044_1.1" 2.89795242582939 3.29540460206801 3.93746212300129 3.0629131051122 3.46939436711074 2.95834547540509 3.08383738336125 2.86500451927158 2.69271383772605 3.14502095068024 3.48835925729171 2.78319518135045 2.86088324023469 3.24810696592105 3.21898082596295 2.57200430306587 3.14449804477402 2.76252772084102 3.03928871557964 3.28378973367539 3.42242034995316 2.20886723650014 3.54505966680394 3.23780647464945 3.2119428729816 2.90908097019344 3.35384268079075 3.05822741923652 3.47235711801125 2.8018001659061 3.23148920269785 2.53434554589913 2.84951600172107 3.3541748729647 3.97388505761141 4.09164619736842 3.21428592934019 2.87009434798276 3.27191548298557 3.25681370522258 2.85142332981269 2.67460859961727 2.96978135180407 3.36158737634951 3.10303196057917 3.33132718188774 3.00869271860415 2.20678213134141 3.97278467215939 3.23048567803016 3.18443887613981 3.106854785002 2.68242743101041 3.47127921181046 3.64404658861999 2.70521430336995 2.96308158814795 2.35490610345793 2.93485300101608 3.28269062239351 3.55225522197897 3.04482688586976 3.5412941400901 2.51776746034483 3.15299183272337 3.30160781583697 3.28714866621143 3.38649666044501 3.20842922972182 2.98789859051118 2.79675216250475 2.93780872254384 3.42309261329913 2.93288036916369 3.50387629297854 2.87711596082904 2.76309256565869 2.69483217240058
"NVEC200_011035_1.1" 1.43978481729034 0.610857660270848 1.34110407325967 1.702315501885 1.04389165502869 0.694845293698017 2.42557778024556 -0.0969981649615127 1.69566934821226 1.22097050168938 1.40578095492954 2.08401386603139 1.45598607635185 1.54190780222491 1.38418180694913 0.642838371023347 1.64689312059317 1.46642964055457 1.97638001684659 1.70126217006785 2.06939798986975 2.00303747322312 1.97875346346714 -0.0969981649615127 1.08754371287251 1.02222308918669 1.82677188943403 0.941790648497001 1.19546026458301 1.87954032421873 1.71556496892709 1.52518782609597 1.59733857221568 1.70387185641778 1.27069452572882 2.26376456251198 1.38083382634388 2.14171992827318 1.12519171333984 1.76506624482396 1.96024459718496 0.826508573804106 1.75833691495393 0.805271818902129 1.69249473634032 0.78987360016135 1.02101150605877 1.85296073256172 1.3398804475749 0.906091002732266 1.47955029006499 1.86614890011617 0.519598152609757 0.92766034499202 1.18243331927246 1.70607265292724 1.68822972334027 1.05321494156244 2.17460033203212 2.09966754513149 0.973185096740575 1.10739294762058 1.57262348274468 1.84686833691016 1.05110767634931 1.89688768437747 2.41910552552828 0.496834182422726 1.69727645158777 2.24858835314062 1.5556029153303 0.50132330949554 1.53269546041657 0.437026655494604 1.1107539376324 2.23469665527778 1.45209997038702 1.61620325924192
"NVEC200_011036_1.1" 5.83877156583549 6.84091056203644 6.85165338602661 6.66001960966005 6.4544883674666 6.7310485603658 6.44330484093811 6.42289701494355 6.56207988519735 6.54751430081858 7.0733546632613 6.81557245954487 6.28159967206044 7.03787497208215 6.45334977629449 7.25293992809484 6.84747876522663 7.28524407229027 6.9584524638953 6.99887054335648 6.97085288458531 6.85651469035722 6.77610646024377 6.89561365591297 6.78696362773059 7.20758383971281 6.06860610350292 6.40496126783403 6.63208138664674 6.18672911236268 6.61757765979771 6.9005549356641 6.62473159407045 6.67207497626292 6.53229527267522 6.95476529455849 6.68309159458125 5.80740013712908 6.23456395036252 6.63053812726636 6.18972305276569 6.68959614725352 6.65941988887639 6.24965578344002 6.7970048368335 6.65213185295698 7.28849506257704 6.83360422515642 7.02941475884628 6.67730139307155 6.59922269665807 6.96254058173558 6.38714148005707 6.44322320584617 6.80932427129571 7.1306601558666 6.90007475426285 7.26414332387022 6.91175317581012 7.01252046912726 6.78708755981597 6.96961624095527 6.87890807362242 6.7182732801574 7.22786439420789 6.43098491814131 6.83325420509624 6.73011427771586 6.65300971924764 7.0303335701075 6.95283566690358 6.79412315374953 7.06010609976702 6.7344572615709 6.84327481294821 6.84347053863266 6.32926354142055 7.04642355045302
"NVEC200_011038_1.1" 4.22598842834466 4.31361374543013 4.12536594502628 4.38408736074645 4.24518096301103 4.55447916712727 4.11716275048091 3.99503443754287 4.4682242604537 4.38854403733097 3.7860464985861 4.28112544708593 4.68937478469358 4.54466454385649 4.55771758777613 4.6999870193181 4.67451685626063 4.37027910237492 4.36804967767229 4.17631203710022 3.91369465808631 4.32123486556074 4.51347946277592 4.16448043293772 4.85316384561179 4.44362678669064 3.80706798709703 3.83239314989894 4.5833637184785 4.68012127718248 4.3022593704121 4.54117588861361 4.14257137692738 4.32896449253444 4.83393172439911 4.24664316295278 3.99619750810347 3.64708218968092 4.20034594065275 4.39622711806594 4.64125346779078 4.14593967460847 4.71733220902544 4.56589796884513 4.64704465767187 4.45776244322404 4.44147745820308 4.56639766693348 3.97278467215939 4.52363202260504 4.43934133977362 4.49951530088849 4.16081368470305 4.19729906705027 4.22726809866368 4.18271110737246 4.87290933600418 4.65870615338868 4.16496489127145 3.88346307182058 4.61961426588386 4.21869839136942 4.75158580952229 4.03349225266997 4.34101941459006 4.43124935236386 4.17288481293932 4.25006660096804 4.13355494041871 3.96047241493721 4.24612516301474 3.74726764208987 4.05321884169825 4.53189458542547 4.59708628237084 4.66963750024975 4.24380725597659 4.44730091297394
"NVEC200_011039_1.1" 0.611253217522251 0.610857660270848 -0.0969981649615153 -0.0969981649615127 -0.0969981649615153 -0.0969981649615127 -0.0969981649615127 -0.0969981649615127 -0.0969981649615153 -0.0969981649615127 -0.0969981649615127 -0.0969981649615127 -0.0969981649615127 -0.0969981649615153 0.437006090061029 -0.0969981649615127 -0.0969981649615127 0.379238839073206 -0.0969981649615127 -0.0969981649615127 -0.0969981649615153 -0.0969981649615127 -0.0969981649615127 -0.0969981649615127 -0.0969981649615127 0.568529606461443 0.85263200586961 -0.0969981649615127 -0.0969981649615127 -0.0969981649615127 -0.0969981649615153 -0.0969981649615127 -0.0969981649615153 -0.0969981649615127 -0.0969981649615127 -0.0969981649615127 -0.0969981649615127 -0.0969981649615127 -0.0969981649615127 0.428281417060267 -0.0969981649615153 0.437422086833984 -0.0969981649615127 0.423552027692822 -0.0969981649615127 -0.0969981649615153 -0.0969981649615127 0.344436875017685 -0.0969981649615127 0.490024515677629 -0.0969981649615153 -0.0969981649615127 -0.0969981649615127 -0.0969981649615127 -0.0969981649615127 -0.0969981649615127 -0.0969981649615153 0.395100024786138 -0.0969981649615153 -0.0969981649615127 -0.0969981649615127 1.10739294762058 -0.0969981649615127 -0.0969981649615127 -0.0969981649615127 -0.0969981649615127 -0.0969981649615127 -0.0969981649615127 -0.0969981649615127 0.65184513639687 -0.0969981649615127 -0.0969981649615127 -0.0969981649615127 -0.0969981649615127 -0.0969981649615153 -0.0969981649615127 0.214263922840397 -0.0969981649615153
"NVEC200_011040_1.1" 5.25811772896273 4.75442551412377 4.69920454136306 4.91444739505348 4.89086077649916 5.07699641437008 5.54352259873559 5.05590326641467 4.78997951244075 4.62456699142486 4.73630755308478 4.54893776707773 4.44176956560282 4.54466454385649 4.91896190300047 4.89483584101773 4.46090115897901 4.3955649825658 4.36804967767229 4.7235925429696 4.15294263587132 4.27617662279402 4.61811226357713 4.97865213819203 5.09840999735464 4.79642581232171 5.01276312391625 4.67713276300083 4.3635504180494 4.9852506079421 4.86424992219155 4.7638927591455 4.83990916264989 4.48674963174311 4.01841890769631 4.77413212797305 4.38994674893748 4.59221712506211 4.46744696417232 4.96916518451071 4.53027363803462 4.75091462204935 4.4051389149654 5.00971322496556 4.77360016013761 4.29224588658959 4.54655228613303 4.58663395244577 4.9847839920552 4.74184747829987 4.98665786579806 4.78603478527628 5.03756077386168 4.88106444570479 5.08131867795545 4.59767152089406 4.96031447489525 5.08746210724806 4.99137619476507 4.79410460858062 4.67872675892802 4.76319980535224 4.37988813562611 4.25080961273908 4.78961738912729 4.63931018990371 4.29953757340984 4.7358681005956 4.40902048957645 4.75591175398402 4.78987690219883 4.82402793067076 4.64887542583737 4.87851691206056 4.73615847534165 4.83127432572486 4.94850715727917 4.60718979694742
"NVEC200_011041_1.1" 7.56065454245855 7.55510407917409 7.19897550908323 7.2668390752847 7.45142883328086 7.47036169035875 7.08097907235374 7.6023921257296 7.61041567770147 7.29731534687635 7.37848808585396 7.48169674926106 7.57267408379443 7.59503459806807 7.43868380353146 7.62666821123381 7.61142703790351 7.46619156367004 7.33292574881265 7.46017630114377 7.05584193876358 7.06294408759226 7.29320430042103 7.12812080289502 7.5756356198256 7.23408463925711 7.26864572558479 7.52219576697691 7.12065910760404 7.38592998535622 7.30684972618398 7.09252188246852 7.38055972031415 7.26900913443417 7.36606717688977 7.35766284617837 7.12391005075486 7.40610476267586 7.41659617282531 7.69692285946156 7.58485777398271 7.83380496155016 7.73340274337459 7.57173106187599 7.74274314886418 7.7791760667816 7.53824825265318 7.81057479894746 7.3694373471404 7.32276537791232 7.58112018285891 7.32966782336836 7.28533934942177 7.37368883610863 7.5631265115921 7.43230831650265 7.36795711940231 7.17209412924142 7.37154121227185 7.35652817267415 7.6393504105748 7.64628376846942 7.47872335864625 7.36568399728254 7.42689467656671 7.47834542611972 7.12884607365671 7.43313077569046 7.20669950323956 7.32751826049782 7.18254721785719 7.45029269039706 7.26379516703892 7.42475095668953 7.6389537576548 7.24604137643692 7.51979228625471 7.59338143659968
"NVEC200_011045_1.1" 6.08533577083591 6.4592179780562 5.78876718721096 5.91427335753658 5.86794715862184 5.70639408279013 5.89504837111889 5.8016600994485 6.54793769729351 5.58302580791569 5.91930560996659 5.74988241207443 5.63701595485246 5.83149171155385 5.86573857825644 5.75971025803147 5.9845589575622 5.41353958491062 5.65024219500452 5.39832934145484 5.50835059832713 5.79811430504253 5.83795238577313 5.74487052074475 5.73609764411386 5.85625392719025 5.60108979160318 5.96707376150096 5.85433182619719 5.91213179092543 5.47999067075855 5.55727318217136 5.89431639552046 5.47530576624892 5.6635607769348 5.58463167742971 5.52367802091141 6.09115843539942 5.97351897051416 6.09343582278611 5.96065685563447 6.09649687925217 5.99814997564204 6.02508123497841 5.91357548402858 5.93722472809041 5.56819887633494 5.80277014438959 5.76585114667788 5.6772448892701 6.08824339757716 5.68742288279779 6.27085856506167 5.80905620303131 6.2585797057203 5.67846957221404 5.87241879237109 5.62065339615068 6.06949033636114 5.98526739152263 5.79257524543265 5.92349505922133 5.87160067389899 5.73102745296034 5.58875791120499 5.89497168612449 5.62884826599147 5.91772135871727 5.73046712961249 5.93955511280687 5.86789309803749 6.00821773222879 5.7143302722376 5.56759566766386 6.40634362669785 5.49388452146856 5.58461052595679 5.98074013218379
"NVEC200_011046_1.1" 2.77843325632957 1.7240993257014 2.04681446260942 2.59391084500571 2.58630856071588 2.33267445998213 1.84697674405759 2.13712106577867 2.34559718326964 2.89722403087568 1.81020837652061 2.08401386603139 2.44787951795786 2.08054536658558 2.57549717475466 2.02399503314426 2.73252086117108 2.30959709076381 3.03928871557964 2.21474012973246 2.54304649723544 2.00303747322312 2.60621895110369 2.25076493552392 2.17165666820549 1.02222308918669 1.94024053414097 2.5520448293105 2.50542984965846 1.3683422458235 1.90846996456262 2.65052480141954 2.19975030436433 1.94051709100424 2.42448624461398 2.05583921592765 1.66019499722219 2.87009434798276 2.84129306142299 0.428281417060267 1.03110581128683 1.59979695158078 2.16859489043563 2.53853023892387 2.13117418579256 2.29416764438938 3.19262234361516 2.72781547956925 2.51701295413077 2.908403545354 1.65962606031721 2.44695790948395 1.97322677820428 2.11110456846974 1.65962167782133 2.89775205170118 1.8797594908363 2.24353255018995 1.85586980293789 1.95129491369504 2.18067428496646 2.1996647317879 2.17122515400645 2.37698768895935 2.72698274173984 1.03606127517778 2.26204704692919 2.83284157091047 2.34744064006319 2.04123467422876 0.680929893062898 2.10390750316278 2.8996754565186 1.95114787830933 1.75881189992656 1.67715770608377 2.10836003059622 1.97009897773902
"NVEC200_011048_1.1" 1.9627423849472 2.3449163607855 1.00045171051708 0.484217326913198 1.90765594599443 2.33267445998213 1.84697674405759 1.41516646226477 1.69566934821226 1.89805084951645 1.40578095492954 2.08401386603139 0.472063806566609 2.08054536658558 1.95109747668933 2.02399503314426 0.858872129221603 1.94875367368149 1.15102746365581 0.896641648954737 1.63679185592994 2.00303747322312 1.97875346346714 1.61335677190667 1.96729155423266 1.36685718167331 1.70361117543345 1.96080085431064 1.56938418414987 0.56939067642322 1.49282591780827 1.52518782609597 1.59733857221568 1.4206439534235 -0.0969981649615127 0.65951541094641 1.03406382877066 1.41896023801574 1.59081337668267 2.33385566972276 1.27090439951292 0.826508573804106 1.18288622006986 1.35612894359349 1.51060186862788 1.72979905145083 1.02101150605877 1.18503686917562 -0.0969981649615127 0.906091002732266 0.745394833787595 2.32218309761417 -0.0969981649615127 1.5207495717167 1.65962167782133 1.48396623466164 1.46732304263721 1.84614393543645 1.18734829165141 0.437086652949918 1.58080327224106 2.37948714367181 -0.0969981649615127 2.7638014574994 2.29718544197347 2.0982551242145 1.88493462602066 0.916286238704059 0.481874948479863 1.50770653265124 2.09624775339545 0.50132330949554 1.82620060288974 1.13190623816302 1.1107539376324 1.28903218532693 1.04310212195016 1.14626004919082
"NVEC200_011050_1.1" 5.86834277177354 5.92472249035917 6.01956785130074 6.35129167260621 6.13408760996569 6.28904079905123 6.27990057032581 6.64720252967991 6.07250614753366 6.06641368439921 6.24698322338946 6.24079443420753 5.77443844763408 6.34563621951662 6.13869913547713 6.16431613642977 5.75736758339893 5.82064347189773 5.88806173447362 6.02998627207851 6.31777423947627 6.34801061270936 6.28200765895426 6.20990227664363 6.05295547403191 6.46062020700093 6.11767770554755 5.94415455569855 6.13031935786722 5.81700740547106 5.8170575377096 5.87644632338374 6.19120688078179 6.2777282488185 6.05421465119144 5.76645603495061 6.13925412868551 6.22014737701604 5.80150658414567 6.11923319394992 5.99449864654332 5.75953248242042 5.8994038574834 6.12083110311719 5.82865441355494 5.95579783519567 5.44675933604917 5.41852193568637 5.98166387030768 6.14749673666966 6.04028820486031 6.68064311794886 6.37852193164644 6.29116072734033 6.34796355602995 6.05695596437458 6.31523257638987 6.08374745177792 6.33238127504416 6.25428022766462 5.99219708146657 5.98033875776629 6.08167569022001 5.57863224532794 5.50091624469239 5.81145594883788 6.16087270338909 6.11891495314554 6.25120200979654 6.28383241980906 6.63168406740696 6.37688861091906 6.75472395313168 6.12151074115414 6.72299862834729 6.20414131113191 6.16696948674269 6.10205108878813
"NVEC200_011052_1.1" 4.72340413726983 4.31361374543013 4.47560210296301 3.59304128678362 3.79631103119375 4.11641494076709 4.68844778540073 3.88658972123404 4.37517246576095 5.00511307314284 4.39793582692076 4.32935715520229 4.28330912211113 4.06604693088684 3.75482814649742 3.87933847182828 4.24391035877328 4.05824515815047 3.74026171082835 3.64608901063754 3.5617870079414 3.85381351704717 4.03537932662603 3.98254145240107 3.87003104525794 4.61473801146268 4.32861587846483 4.22356146286864 4.3635504180494 4.02722001882741 4.07980925253399 3.99957468320054 3.50961028361426 3.58112316097846 4.26011471506753 4.47287574185203 3.77949806778946 4.14932726700187 3.83077773653829 4.83029316020852 4.76405768038391 4.63399607641139 4.49331373220212 3.9969491545999 3.67849039161938 4.65250642477231 4.16169683068693 3.96909049268938 2.94848241138969 3.49362276658682 3.63547047069914 4.24835845220908 4.07805646520231 4.03653611269677 4.19258765563855 4.28960428720719 4.29965306538096 4.37141728107974 3.54521069805563 4.21166695159187 4.076557141591 3.78037301230694 3.71938333787136 4.50875104139314 4.299966183356 4.39345667926677 3.1141097432209 4.0572341503018 3.93016867224469 4.07381817196275 2.79675216250475 3.89438029059595 3.87213476440073 3.79896898828228 3.9086181614254 4.55857018600021 3.89659890274408 4.6809455987942
"NVEC200_011047_1.1" 4.96153284802662 5.25712279443148 4.99271514050442 4.69949044025465 4.55281260081848 4.32765439613055 4.85254846173079 4.09589437810899 4.52708338258377 4.87388681265341 4.17642886703286 4.01233657854244 4.66387039038893 4.80485226448136 4.47862062033168 4.55373871124306 4.94527320570597 4.56114760535405 4.86895016452262 4.61865688179037 4.84112548850777 5.03996742161773 4.73905862983042 4.60324985526768 4.76118507713727 4.47951117047251 4.50496198975592 4.62043428474716 4.21355012471965 4.25166965004075 4.69138348138801 4.88743471306634 4.73053830433528 4.75841388704965 4.49884978195129 4.73974011066865 5.25603106289043 4.72462788298041 4.66937332647466 4.27905328037023 4.72427320458577 4.68190639447439 4.50749948410251 4.38136592293613 5.04855990356987 4.58252153357789 4.76552062530395 4.60659031109225 4.92917679556934 4.74184747829987 4.88171631388414 4.52804513222428 4.8997840834002 4.53486211106759 4.26113440312181 4.28960428720719 4.68040438275533 4.70148109458991 4.30217542499965 4.65710640719686 4.79014697427063 4.85725390452723 4.48216815619684 4.78435017767301 4.49446094914629 4.79235879478312 4.55788409444551 4.54308922223109 5.13306931843196 5.21716770806525 4.64328162389844 4.84829762701174 4.05321884169825 4.39499778292032 4.35957108726817 4.71177592601236 4.82789544726184 4.4752101142199
"NVEC200_011049_1.1" 4.27096704644847 4.26999659473841 4.03447106591481 4.77475802627877 4.51775956527975 4.27767287486505 5.07776493254697 4.40195880388124 5.25793673907713 4.91896823645236 4.58991645195091 4.96992549289165 4.83360096138292 4.58483247071737 4.87845254975658 4.25559171456188 4.92455287568923 4.56114760535405 4.33779169394091 4.28318035672758 3.91369465808631 4.67370394090713 4.37102124038091 4.74715853865109 4.99452032733015 4.64665307137365 4.81867385519766 4.62043428474716 4.97393410763996 4.7406163122233 4.69138348138801 4.7638927591455 4.70184909512392 4.32896449253444 4.67609727771669 4.14518357066478 4.7295288785077 4.1957007835617 4.13362068014566 4.83029316020852 5.11115336600775 4.90015154211587 4.78876669464266 4.89620776768427 4.92672949614723 4.20177509751126 4.2882979833973 4.70243010152354 4.38467596206236 4.33515185184022 4.62419381264957 4.78603478527628 4.3839224275129 4.83291665754368 5.11874395953211 5.18255693173891 5.33207340606424 5.03825223641895 5.10827400114804 5.10627598907495 4.89357564427989 4.66258372260961 4.85687389000511 4.0796535453689 4.8477463767325 4.04910873659388 4.45277372629008 4.42013731992851 4.34492661946288 4.22870910962083 4.60418101354566 4.36715503370828 4.92168458629141 5.20768901068574 5.03451480560554 5.20029067727173 4.98998078449634 4.60718979694742
"NVEC200_011051_1.1" 2.77843325632957 2.5039846591163 3.24186697921319 2.21592070522337 2.58630856071588 2.51629699382935 2.92432293760953 3.99503443754287 3.2766898212699 3.06705713432296 3.11283945006586 3.60544136077046 3.18158969132258 2.28942420686368 2.47039319024106 2.23066611177595 3.07098110285801 2.59800384592245 3.11260634829211 2.59266167826227 3.26813682004243 3.0550683096233 3.69612358229072 2.78324792898803 2.65320191614152 3.35777299232449 3.03417628100231 3.61744236837662 2.81421969128746 3.2806151332575 3.43321790689981 2.75804148049512 2.74089904540688 3.43385753644911 3.14021899777934 2.75192569786829 3.52439628192975 3.57873734117941 2.75513926316474 2.98478658079443 3.05757748205728 3.71060821491927 3.19684365612921 3.04395056414467 2.89600802332177 3.54266112757318 3.00869271860415 2.7989208223183 3.28018058995643 2.81524279137787 2.85546307257644 2.76722125384609 1.97322677820428 3.47127921181046 3.48117409902092 3.75539620206205 3.73207371521615 2.95903047802484 2.84786256087141 3.88346307182058 3.41991846812084 3.49843380256164 3.01312956054846 2.37698768895935 3.15299183272337 2.82191933764428 3.20322196836894 3.1746157117444 3.27873074846665 3.09919018375272 2.48860522330609 3.33129541161391 3.93505567130984 3.61394634743551 3.33907168479232 3.08377468337532 3.13991442286441 2.11905368100258
"NVEC200_011054_1.1" -0.0969981649615127 -0.0969981649615153 -0.0969981649615153 -0.0969981649615127 -0.0969981649615153 -0.0969981649615127 -0.0969981649615127 -0.0969981649615127 -0.0969981649615153 -0.0969981649615127 -0.0969981649615127 -0.0969981649615127 -0.0969981649615127 -0.0969981649615153 -0.0969981649615127 0.642838371023347 -0.0969981649615127 -0.0969981649615127 -0.0969981649615127 0.483727328691187 -0.0969981649615153 -0.0969981649615127 -0.0969981649615127 -0.0969981649615127 -0.0969981649615127 -0.0969981649615127 0.599813236560941 0.941790648497001 -0.0969981649615127 -0.0969981649615127 -0.0969981649615153 -0.0969981649615127 -0.0969981649615153 -0.0969981649615127 -0.0969981649615127 -0.0969981649615127 -0.0969981649615127 -0.0969981649615127 -0.0969981649615127 -0.0969981649615127 -0.0969981649615153 -0.0969981649615153 -0.0969981649615127 -0.0969981649615153 -0.0969981649615127 -0.0969981649615153 -0.0969981649615127 -0.0969981649615127 -0.0969981649615127 -0.0969981649615127 -0.0969981649615153 -0.0969981649615127 0.519598152609757 -0.0969981649615127 0.86767549326885 -0.0969981649615127 -0.0969981649615153 -0.0969981649615127 -0.0969981649615153 -0.0969981649615127 0.535130460528955 -0.0969981649615127 -0.0969981649615127 -0.0969981649615127 -0.0969981649615127 -0.0969981649615127 0.572068417945415 -0.0969981649615127 -0.0969981649615127 0.65184513639687 -0.0969981649615127 -0.0969981649615127 -0.0969981649615127 -0.0969981649615127 -0.0969981649615153 0.39192437342981 -0.0969981649615127 0.444789464114098
"NVEC200_011053_1.1" -0.0969981649615127 -0.0969981649615153 -0.0969981649615153 -0.0969981649615127 -0.0969981649615153 -0.0969981649615127 -0.0969981649615127 -0.0969981649615127 -0.0969981649615153 -0.0969981649615127 -0.0969981649615127 -0.0969981649615127 -0.0969981649615127 -0.0969981649615153 -0.0969981649615127 -0.0969981649615127 -0.0969981649615127 -0.0969981649615127 -0.0969981649615127 -0.0969981649615127 -0.0969981649615153 -0.0969981649615127 -0.0969981649615127 -0.0969981649615127 -0.0969981649615127 -0.0969981649615127 -0.0969981649615127 -0.0969981649615127 -0.0969981649615127 -0.0969981649615127 -0.0969981649615153 -0.0969981649615127 -0.0969981649615153 -0.0969981649615127 -0.0969981649615127 -0.0969981649615127 -0.0969981649615127 -0.0969981649615127 -0.0969981649615127 -0.0969981649615127 -0.0969981649615153 -0.0969981649615153 -0.0969981649615127 -0.0969981649615153 -0.0969981649615127 -0.0969981649615153 -0.0969981649615127 -0.0969981649615127 -0.0969981649615127 -0.0969981649615127 -0.0969981649615153 -0.0969981649615127 -0.0969981649615127 -0.0969981649615127 -0.0969981649615127 -0.0969981649615127 -0.0969981649615153 -0.0969981649615127 -0.0969981649615153 -0.0969981649615127 -0.0969981649615127 -0.0969981649615127 -0.0969981649615127 -0.0969981649615127 -0.0969981649615127 -0.0969981649615127 -0.0969981649615127 -0.0969981649615127 -0.0969981649615127 -0.0969981649615127 -0.0969981649615127 -0.0969981649615127 -0.0969981649615127 -0.0969981649615127 -0.0969981649615153 -0.0969981649615127 -0.0969981649615127 -0.0969981649615153
"NVEC200_011431_1.1" 3.11084696426494 2.3449163607855 1.34110407325967 2.47857850301458 3.31461237464831 3.65058790220325 3.08383738336125 2.61606648897967 3.34371430028932 3.21898670515702 3.11283945006586 2.91546877156223 2.44787951795786 2.28942420686368 2.67346128340011 2.96820407172541 3.07098110285801 2.59800384592245 2.60358495002921 1.89345101022833 3.09535619463185 2.20886723650014 3.18516958900845 2.37414414095253 3.81008793650928 2.90908097019344 2.23527127685654 2.66848600452169 2.81421969128746 2.55465253073811 3.49464479574422 3.03952830768572 2.62343390982103 2.62321054717928 2.5511414518379 1.81281804508646 3.12509435778046 2.98016791972924 2.3474973218129 2.9079345082768 3.23792277899005 2.5766306531439 2.84127083632603 2.89432601268138 2.25205265432256 2.9417678483452 3.19262234361516 3.05274845175358 2.87189972048451 2.07772935455652 2.61475053176125 2.76722125384609 3.15578945097074 3.26901621974492 2.84060123089477 2.80469273545524 2.68376329889714 2.122836451818 2.93485300101608 3.01008641082256 2.72028747935922 2.68326985761624 3.87788468588831 3.06852642335405 2.59744141181843 2.70336703724275 2.68968994841074 1.92288284907629 3.20842922972182 2.7356903141904 3.16242480699993 2.52113265675294 2.46055973408518 2.57555322323132 2.93928722063718 2.23469665527778 3.06427017819393 2.37750339018883
"NVEC200_011432_1.1" 8.33149547692989 8.14975728815017 8.39723619452972 8.28836984092739 8.25614186758332 8.33221637823358 8.03264035153353 8.25622955069475 8.190801831518 8.41211466436599 8.26208254178668 8.41784461641323 8.36862644698779 8.48413751125641 8.39046411403203 8.59080362928434 8.09904850930901 8.75145554677847 8.24153576365363 8.3435604666524 8.36336207331782 8.21238094308605 8.03619887172025 8.1122565078906 8.13857214593199 8.07984827364677 8.21296872907456 8.43467858555718 8.38506332980686 8.14506613657762 8.4858082743585 8.31366789625567 8.28517948094729 7.99920167240228 8.4418050525859 8.31025645250784 8.29804806328515 8.16632492526444 8.32751451426994 8.54139168488364 8.1193997056003 8.16828048146384 8.6636989535093 8.24983976052971 8.2450598751911 8.25836553071244 8.59302285886503 8.48396640585963 8.40665701451637 8.15470598422496 8.15625295799929 8.44623947103739 8.21718117627348 8.26916634027228 8.36693543168568 8.10159205067954 8.62688829243282 8.6452097221986 8.48563033953275 8.35055667065892 8.40822258830994 8.5776354080774 8.37212453601686 8.4542959260011 8.56835084410188 8.35675572879436 8.40562244171734 8.42323218631275 8.22233499285775 8.21319157140857 8.26821589975539 8.37095975294141 8.22519147641424 8.4896780179801 8.52480608418805 8.65731256392292 8.28365296917212 8.66904634316847
"NVEC200_011433_1.1" 4.47695889353288 4.39708081727093 4.9436013484229 5.00058386161631 4.89086077649916 4.59585855446174 4.76107346132576 5.17595803240722 4.83726292340096 5.10602901805039 5.39527617715902 5.02953156278062 4.87864098708967 5.38505777194572 5.05240624740152 5.03924725400805 5.22491553531327 5.21479329323679 5.10283903625138 4.97809271009174 4.63559921155654 4.86842772042449 4.93408915610504 5.22801066879255 4.88256489875399 4.93210193406221 5.10082021201232 4.67713276300083 5.40151617451802 5.10513815118657 5.38585817712408 5.06542897468095 5.36401964753432 5.35764573724584 5.12616294417393 4.73974011066865 4.97898252151323 4.28420214195252 4.52063936110263 5.04290397093574 5.01550187921239 4.50675994787059 4.85683037729323 4.83592050524957 5.04855990356987 4.90275023191443 5.16810657695833 4.98756811659909 4.32847034129317 4.79160783964563 5.14619531921376 5.06446195066825 5.33352238512993 5.23607325693498 4.74079566773157 4.75518887387699 4.93895460398033 5.18111559240581 5.03140384421736 4.81572424324889 4.76308821372208 5.05545290959852 5.15405038236662 5.31481329125306 5.30735074819852 4.79235879478312 5.08897273460093 4.81120384878462 5.2944813127559 4.57520193014464 5.33480286262512 5.0076327515009 5.43844031730056 5.19124455157446 5.2118269164109 5.15519289816079 5.03029539675618 4.88197265320577
"NVEC200_011434_1.1" -0.0969981649615127 -0.0969981649615153 -0.0969981649615153 -0.0969981649615127 0.58340267238915 -0.0969981649615127 -0.0969981649615127 -0.0969981649615127 -0.0969981649615153 -0.0969981649615127 -0.0969981649615127 -0.0969981649615127 -0.0969981649615127 -0.0969981649615153 -0.0969981649615127 -0.0969981649615127 -0.0969981649615127 -0.0969981649615127 -0.0969981649615127 -0.0969981649615127 -0.0969981649615153 -0.0969981649615127 -0.0969981649615127 -0.0969981649615127 -0.0969981649615127 -0.0969981649615127 -0.0969981649615127 -0.0969981649615127 -0.0969981649615127 -0.0969981649615127 -0.0969981649615153 -0.0969981649615127 -0.0969981649615153 -0.0969981649615127 -0.0969981649615127 -0.0969981649615127 -0.0969981649615127 -0.0969981649615127 -0.0969981649615127 -0.0969981649615127 -0.0969981649615153 -0.0969981649615153 -0.0969981649615127 -0.0969981649615153 -0.0969981649615127 -0.0969981649615153 -0.0969981649615127 -0.0969981649615127 -0.0969981649615127 -0.0969981649615127 -0.0969981649615153 -0.0969981649615127 -0.0969981649615127 -0.0969981649615127 -0.0969981649615127 -0.0969981649615127 -0.0969981649615153 -0.0969981649615127 -0.0969981649615153 -0.0969981649615127 -0.0969981649615127 -0.0969981649615127 -0.0969981649615127 -0.0969981649615127 -0.0969981649615127 -0.0969981649615127 0.572068417945415 -0.0969981649615127 -0.0969981649615127 -0.0969981649615127 -0.0969981649615127 -0.0969981649615127 -0.0969981649615127 -0.0969981649615127 -0.0969981649615153 -0.0969981649615127 -0.0969981649615127 -0.0969981649615153
"NVEC200_010807_1.1" 5.04158790496604 4.62191082811018 5.04021184707167 5.15881187951218 4.74693081853055 4.32765439613055 5.66205113605039 4.89726241098148 5.58323608442133 5.21849032950488 5.75725455681319 4.96992549289165 5.76247255872253 4.99571530755808 5.47546754520264 4.76790296608158 5.10112182683497 4.84431461165895 4.95119887678241 4.79757066626996 5.13698831255378 5.19326097493198 4.73905862983042 4.72414867218681 5.07313048784574 5.3360509414817 5.41731727345199 5.2996265607692 4.5833637184785 5.84483178039245 4.76801843541506 5.06542897468095 5.03653578560783 5.229530903592 5.02065276072553 4.6683942448138 5.02901129490535 5.59891007881957 5.54330110538714 5.13007416152421 5.35208997935509 5.19248963921105 5.2851005546242 5.2748640397108 5.25068261470693 5.04831524870316 5.27390989614136 5.01769010112924 4.8110874883525 4.79160783964563 4.95251853211244 5.12174231041999 5.18325310549652 5.17944036954718 5.76340155786267 5.00569928045448 5.15813548147023 4.96991393558802 4.92917208931972 5.01577483365099 5.46333170125976 5.00154763443699 5.48490129741473 5.31481329125306 4.9835800526917 5.45573213445026 5.47629960713359 5.19555512194919 4.95129623775526 5.56613245405121 4.3443080504296 5.15110761689579 5.04090376040592 5.22394813926645 5.47276632286194 5.07674829508497 5.3419437799873 5.44456386995186
"NVEC200_010811_1.1" 1.7248306325986 2.64724317982221 1.84763665828779 0.897377665999084 1.39241881869494 2.33267445998213 2.01478437250908 2.13712106577867 2.58602619585296 1.70564191846285 0.84180734987864 1.83950687459225 0.87908483736937 2.28942420686368 1.38418180694913 2.23066611177595 2.15365958530878 1.64572507318518 1.40561183326435 1.89345101022833 2.24513197911228 2.20886723650014 2.38682309267398 1.96698048317033 1.72912282673973 2.25435847991629 1.06768300102052 1.5394544116572 1.56938418414987 1.64646577172161 1.22930609032086 2.40798454174407 0.985800015236029 1.4206439534235 2.66756933739894 1.52039869018619 0.576648279544098 1.41896023801574 1.59081337668267 1.76506624482396 2.32189725665845 1.38504469485546 1.44117256198468 1.10683358897578 1.99923382625794 1.72979905145083 2.40937354237801 2.20678213134141 1.3398804475749 1.22863613818996 0.384828649784705 1.45525296868807 2.29971719815463 1.9398333314704 1.44066767089024 2.59836514447636 0.887548617815947 1.5034831291743 1.18734829165141 2.09966754513149 0.973185096740575 1.99419381848304 2.32594067625671 2.87268634080597 2.4551105882987 1.38318954968085 1.02738805193147 1.72929724289679 0.481874948479863 0.65184513639687 1.18356217499242 1.24888772692164 2.62224239310383 1.59891345505649 0.629734826841978 1.28903218532693 1.32821877491878 0.837745129465111
"NVEC200_010813_1.1" 1.7248306325986 3.00742185441131 2.04681446260942 2.06416862920026 2.28652495666878 2.6791652410105 3.22745760310486 1.41516646226477 2.2084699414098 3.35643007125636 2.60380609997002 1.54493127423119 2.56273126314758 2.63377699244516 2.23398523282916 1.49274606973315 2.91165376687944 2.41227349337903 2.79391938437074 2.59266167826227 2.78984687910781 2.94421668120467 2.38682309267398 2.5931488590969 2.50983448797499 3.10558847596624 2.40301030663926 1.27135291132651 3.47235711801125 2.08014541354238 2.81620929845018 2.11626192767646 2.49555013291933 2.75315257881103 2.66756933739894 2.60681673603348 2.57109729524132 2.14171992827318 2.22464636171412 2.98478658079443 2.77559475320497 2.35812520690497 2.0953500241254 1.56862702843609 3.22619268849626 1.33506562243587 2.07658339967925 1.85296073256172 3.02120395804862 1.9076331096122 2.21482717036492 2.85991417027922 1.77731404066836 2.75237396875519 2.16798497788255 1.89850319135236 2.5771921574397 2.64519023902833 1.66550436933268 1.59904752422256 2.8286596014905 2.81411806429546 2.59303418731915 2.04601136024569 2.72698274173984 2.0982551242145 3.1141097432209 2.3841083207606 2.21027198830217 2.24858835314062 1.85110410702111 2.63711424672945 2.06997043454297 2.23403849646816 2.38435535909579 1.83799932101425 2.18178444923046 2.87323495155071
"NVEC200_010808_1.1" 6.17088809863617 5.64635801978629 6.15517991717292 6.0416379556549 5.8955173020213 5.94923942883605 5.88425027136599 6.1097262826044 6.02224301983183 6.13488916006749 6.28713178690456 6.45158557687714 6.3630982300518 6.40293041873268 6.45334977629449 6.46978846253316 6.2738321875213 6.61773350581919 6.23855955865862 6.27411093746062 6.22644658051339 6.28116650799142 6.08614751491699 6.11579887973436 6.22349641993727 5.97413746006362 5.8752665270265 6.60085842572901 6.37373041705449 6.08540885277113 6.10986153723089 5.81552527915918 6.31002354279418 6.58748981956839 6.67822140950053 6.21755244763008 6.50010126625592 6.68584807973311 6.3566078984987 6.26502112019682 6.18972305276569 6.05161389992883 6.35265907428825 6.34646656300831 6.5482469984724 6.33497238334337 6.35610820581178 6.01176331182613 6.23197345713534 5.70347846705475 5.99907072420214 6.36990078233135 5.80164296912283 5.83373231644388 6.37140960756542 6.27211240587962 6.2032351036744 6.38210457845309 6.05013664334063 5.94659522558919 6.23800363788684 6.28111796230508 6.34862599996311 6.51491232894115 6.35177292611955 6.63908127199941 6.19386390491619 6.26897586186128 6.31949767592657 6.73530788829679 6.09640543254874 6.17100961621362 6.1452777735002 6.08637109738848 6.64570532116576 6.28312276026779 5.9581890428431 6.55856514134643
"NVEC200_010810_1.1" 6.44067504157749 6.69186801067966 7.64538110898231 7.24494751158126 7.35045264833972 7.1819269191101 7.11831955449597 7.03789761425253 7.27483828138218 7.8033149177862 7.13184766687872 7.38231904046245 7.22574841734865 7.56019949241308 7.60309060688341 7.43107558989844 7.51769699077201 7.55863757785675 7.63307443461343 7.65518376272904 7.63938948924482 7.47545730964826 7.01521988060954 7.22964171958302 7.16743926785741 7.06724572726767 7.14094575975636 6.75366975090851 7.27379984232416 6.81205922230814 7.66179841149303 7.57291512547904 7.41189579512694 7.29591481243103 7.42100979480064 7.69037930552069 7.1123536546102 6.99207435528746 7.1431760604389 6.96996687829158 7.19143794582364 6.71284433196283 7.41192762808114 7.27143702087669 7.28180413917772 7.3791430174359 7.74004346116937 7.26569231076468 7.62703976557765 7.38487240182483 7.31165965685571 7.32561040111858 7.22411427208442 7.10638510943961 7.2994822360112 7.28935373961004 7.49779595827512 7.85804294913296 7.49118365515342 7.44589167344008 7.6054755887637 7.27241937185685 7.41549883475972 7.66341852632167 7.28683591020183 7.27513755816247 7.20634124293133 7.58037073812277 7.38061333059685 7.10557303678176 7.42620810044559 7.401922330706 7.76154339436141 7.54286811993496 7.66530292038215 7.36634164607878 7.39412511156915 7.70660548597175
"NVEC200_010812_1.1" 4.72340413726983 4.31361374543013 4.21087196645285 4.21422519428877 4.48183359557746 3.99793677074527 4.15358993449457 5.00493693718151 3.97108038882257 3.65177454510161 3.87303150893841 4.23122533396962 3.18158969132258 3.75005064871676 3.34325426830721 3.68223482461852 3.94790871228021 3.95996846851637 3.59432008771293 3.79799731122455 3.96482371644384 4.48858926448425 3.69612358229072 4.74715853865109 4.4037723649893 4.07279090384402 3.94940193581889 3.92894138632672 3.55785069060723 4.4090533707517 3.81669406766522 3.65472987103596 3.57434883452069 3.18025165214946 3.36378499367516 3.85509907297822 3.71982571992807 4.6264764466333 3.91265345869458 4.0115983013481 4.35899287511329 4.45254783832622 4.06491446289865 3.88239389319668 3.54289269721699 3.92846650297531 3.92236151920429 3.77112233265118 3.09043508608848 3.81565353688921 3.83604485832825 4.14162682688583 4.54665089699072 4.03653611269677 3.88029468696238 4.35670546867754 3.96123743581283 4.11081846347446 3.48882522942652 3.88346307182058 3.88904417057174 3.14767574263666 3.33808389019652 3.98580499687421 3.32655556759867 3.03327675508511 3.76803074500016 3.92781058784213 3.69332912182766 4.45480599976095 4.08505825379488 4.02787017390308 3.33251151717995 4.55778142402404 3.96627142275056 3.78226420467491 3.89659890274408 3.48056428327837
"NVEC200_010809_1.1" -0.0969981649615127 -0.0969981649615153 -0.0969981649615153 -0.0969981649615127 -0.0969981649615153 -0.0969981649615127 -0.0969981649615127 -0.0969981649615127 -0.0969981649615153 -0.0969981649615127 -0.0969981649615127 -0.0969981649615127 -0.0969981649615127 -0.0969981649615153 -0.0969981649615127 -0.0969981649615127 -0.0969981649615127 -0.0969981649615127 -0.0969981649615127 -0.0969981649615127 -0.0969981649615153 -0.0969981649615127 -0.0969981649615127 -0.0969981649615127 -0.0969981649615127 -0.0969981649615127 -0.0969981649615127 -0.0969981649615127 -0.0969981649615127 -0.0969981649615127 -0.0969981649615153 -0.0969981649615127 -0.0969981649615153 -0.0969981649615127 -0.0969981649615127 -0.0969981649615127 -0.0969981649615127 -0.0969981649615127 -0.0969981649615127 -0.0969981649615127 -0.0969981649615153 -0.0969981649615153 -0.0969981649615127 -0.0969981649615153 -0.0969981649615127 -0.0969981649615153 -0.0969981649615127 -0.0969981649615127 -0.0969981649615127 -0.0969981649615127 -0.0969981649615153 -0.0969981649615127 -0.0969981649615127 -0.0969981649615127 -0.0969981649615127 -0.0969981649615127 -0.0969981649615153 -0.0969981649615127 -0.0969981649615153 -0.0969981649615127 -0.0969981649615127 -0.0969981649615127 -0.0969981649615127 -0.0969981649615127 -0.0969981649615127 -0.0969981649615127 -0.0969981649615127 -0.0969981649615127 -0.0969981649615127 -0.0969981649615127 -0.0969981649615127 -0.0969981649615127 -0.0969981649615127 -0.0969981649615127 -0.0969981649615153 -0.0969981649615127 -0.0969981649615127 -0.0969981649615153
"NVEC200_011201_1.1" 5.21273032472882 5.7130233469581 5.49695594176441 4.44680172483693 5.48801321949642 5.36720711982112 4.73726882431703 5.46705748271933 5.65096238942633 4.91896823645236 5.27265604133292 5.34317620298761 4.68937478469358 4.99571530755808 5.03408197565946 4.89483584101773 5.15548191174985 5.28412909880319 5.08473304105835 5.13851774803518 4.69736826458976 4.77434862800826 5.01296952418339 4.60324985526768 5.30796088639866 4.87935253272205 4.93275660280263 5.37010476973156 5.14944794316567 4.55094434847928 4.49494771924655 4.83927985642573 4.14257137692738 4.2866662296815 4.18396144238425 4.14518357066478 4.95330215326786 4.40753881878514 4.59692220282792 5.07840654491324 5.31239124207702 5.08967832215281 4.99413130835717 4.85629746542269 4.73263623049799 5.45312548744244 5.4647463317244 5.25112584053521 4.79043082378452 5.30134435300609 4.98665786579806 4.80946723962077 4.87548560204558 4.83291665754368 4.98327401684409 5.45171732025229 5.55903839887272 4.65870615338868 4.64947069222372 4.95861736122375 5.39447025067008 5.1820123778385 4.57767458932716 4.69820385432555 5.13131331583345 5.03257978450818 4.77691867584444 4.76141962347802 4.66668695710903 5.24163334740636 5.2613041185805 4.94148870693697 5.17728250099331 4.95842927012753 4.9513025006787 4.3069388386652 4.61907262577848 4.38980861812328
"NVEC200_011203_1.1" 4.43804651774321 4.39708081727093 4.21087196645285 4.75010258306312 4.68508208619641 4.37596215500711 4.53121302570353 4.75027989761219 4.16886338698266 4.06668948379367 4.48335906839782 4.54893776707773 4.31642421427843 4.27688854164169 3.79890697848436 4.25559171456188 4.57165908381182 3.92566337986271 4.03244463613698 4.50548570319883 3.96482371644384 4.08039655290071 4.69188969901851 4.44337941713268 4.4826899147719 4.58210092933495 4.17480775993986 3.92894138632672 4.66269660436633 4.5843390065937 4.19531753760923 4.04274064358833 4.51658930556012 4.41001307495421 4.401328974719 3.78936286426895 3.94499713793491 3.94731399008682 3.91265345869458 4.33882946096902 4.45934215843 4.60943075568346 4.22799976531404 3.95976565684223 4.2714537453825 4.0715831980773 3.81427919567596 4.29843805994992 4.07880165901664 4.30119769844387 4.13895781307075 4.28225027902847 4.03482677643082 4.23483877449889 4.53472022240062 4.54109724303604 4.33278675870635 4.20301500406532 3.84384221227189 4.21166695159187 4.076557141591 4.12096138686426 3.97463653669918 4.03349225266997 3.74884311634472 4.14320189482785 3.44163806673239 4.42013731992851 4.66668695710903 4.36857112292825 4.43623272550652 4.33316426878203 3.66501429450805 4.36598760492716 4.22433342489625 4.16248801797207 4.52345237147126 4.36017983728186
"NVEC200_011199_1.1" 3.67662402955739 4.65619796160062 4.12536594502628 3.41627697506433 4.06266159244793 3.86885124158897 3.69110210753811 4.32093169236371 4.37517246576095 3.65177454510161 4.1063493223015 4.12592826400484 4.44176956560282 4.41698032237874 4.21141969520425 4.10617572591131 4.62400443896153 4.44484481905742 4.24301293709913 3.89105339189616 4.57106675762491 4.40733737017333 4.17913256925571 4.38589427072652 4.13725551298633 4.20727552430813 3.61536731769186 4.43560209019251 3.71499261169202 4.29265421783242 4.11934853245954 4.54117588861361 4.18464932021288 3.9497454356444 3.43121908970795 4.19680509443708 4.38994674893748 4.36758680131861 3.99013106084164 4.18447185608241 3.93988043019608 4.45254783832622 4.32730570440172 3.88239389319668 4.29977496232546 4.13814724932411 4.67571356347984 4.50392785575746 3.93564074789742 3.66360481082851 4.36342180086533 3.3176407214018 3.79680989449209 3.85558595443177 3.64404658861999 4.45184525671552 3.91822463197358 4.44877816481931 4.12852164270065 4.50572068970934 4.67872675892802 3.90305585170104 4.51471121684496 4.66830609690639 4.78961738912729 4.09692227905409 3.98461286740285 4.17599699029934 4.13355494041871 4.82230062052967 3.9667346645948 3.98473151708573 4.49031884138216 3.70942173352638 3.84856469920786 3.8592694297351 3.43841759502273 4.20215743623495
"NVEC200_011200_1.1" 5.57746217000669 5.85262956933105 5.70282851525203 5.39977477478487 5.46978781487794 5.50391209041608 5.36862539680186 4.71899702830916 5.27520877950829 5.00511307314284 5.01020117084878 4.93917277450649 5.47047522200314 4.77043430393472 5.39159265937804 5.01149829685559 5.63516499331697 5.2005170991047 5.42411361981175 5.51986858383819 5.06851442787898 5.14395101041818 5.01296952418339 5.30756170108759 4.91137872755408 5.35549297922692 4.54138594366759 4.80983511004929 4.66269660436633 4.82685314688531 5.31950799561494 5.02294656289141 4.96590366726604 5.06409298389354 5.06378713184387 4.59333569881934 5.14698200462814 5.37540431921545 5.12933661346613 5.21227613794857 5.09564538985476 5.37844090196979 5.43364008900547 5.49876628309428 5.19145161903551 5.55409391328082 5.51739970023392 5.5376473468425 5.6898123884782 5.56726309594465 5.38249747406867 4.76221544523866 4.87548560204558 4.90454887345839 4.92108075227453 4.91955336234995 5.17650382143171 5.07124460784885 5.36477615300135 5.12371437010549 5.20639912002329 5.13271271030991 4.88203762664745 5.19410955858865 5.08373018797035 4.67124639918678 5.22286887822692 4.97304919387638 5.17053156985513 5.58537646657157 5.44954631123552 5.26366180068579 4.98252530404444 5.07056531667207 5.23546772770151 4.81203270657856 5.06951401611529 5.29599824037233
"NVEC200_011202_1.1" 4.75541005818182 5.04059700667567 4.84005399284989 5.12085186456918 4.99648479092797 5.10592797659785 5.03934560574973 4.86903952347019 5.30914462454694 5.08640266202842 5.0292642494688 5.00003633984749 5.42565257684025 4.838468221658 5.37712688196846 4.92489773033159 4.98584191291728 4.82583173301908 5.3040467279591 5.01990212802623 4.97184715925868 5.353671935197 4.93408915610504 4.7921057318089 5.32947118825402 5.05610821097567 5.88238319334869 4.97723175040145 4.87746098094839 5.68469663030878 4.8873372572948 5.2049774902221 4.70184909512392 5.16093808343573 5.14636964119276 5.02321898596002 4.75947356761313 5.29248347577743 5.29115154102936 4.67661569017378 4.96518783074338 4.99802496224771 4.97384006226033 4.83592050524957 4.90845388768885 4.58252153357789 4.70627463947903 5.09035335715399 4.85153415283393 4.99645526586302 4.93514105983898 5.08380920117861 5.31557266671343 5.14041107705051 5.13709871475024 4.91955336234995 4.91727373019305 4.78340450142482 4.99137619476507 5.03433494328219 4.94263604902959 5.2983593649686 5.21473305580233 5.61042635633621 5.17737703177596 5.69200397447563 5.1121696316563 4.54308922223109 4.61327302124533 5.64161466549272 4.78987690219883 4.96387536750889 4.89027421211477 4.47868430785364 4.86299528011226 4.92381145314013 4.75759357416129 5.32696052175402
"NVEC200_011226_1.1" 0.611253217522251 0.610857660270848 1.00045171051708 -0.0969981649615127 -0.0969981649615153 -0.0969981649615127 -0.0969981649615127 -0.0969981649615127 -0.0969981649615153 0.485765995087468 0.84180734987864 -0.0969981649615127 -0.0969981649615127 -0.0969981649615153 -0.0969981649615127 -0.0969981649615127 0.458695021725163 -0.0969981649615127 0.447375614613134 -0.0969981649615127 -0.0969981649615153 -0.0969981649615127 -0.0969981649615127 -0.0969981649615127 -0.0969981649615127 -0.0969981649615127 0.29307423323887 0.513939072911987 -0.0969981649615127 -0.0969981649615127 -0.0969981649615153 -0.0969981649615127 -0.0969981649615153 -0.0969981649615127 -0.0969981649615127 -0.0969981649615127 -0.0969981649615127 -0.0969981649615127 -0.0969981649615127 -0.0969981649615127 -0.0969981649615153 -0.0969981649615153 -0.0969981649615127 0.805271818902129 -0.0969981649615127 -0.0969981649615153 -0.0969981649615127 0.344436875017685 0.793388115847836 -0.0969981649615127 0.384828649784705 0.471701361579014 -0.0969981649615127 -0.0969981649615127 -0.0969981649615127 -0.0969981649615127 -0.0969981649615153 -0.0969981649615127 -0.0969981649615153 0.437086652949918 -0.0969981649615127 -0.0969981649615127 -0.0969981649615127 -0.0969981649615127 -0.0969981649615127 -0.0969981649615127 -0.0969981649615127 0.496834182422726 -0.0969981649615127 -0.0969981649615127 -0.0969981649615127 -0.0969981649615127 -0.0969981649615127 -0.0969981649615127 0.629734826841978 -0.0969981649615127 -0.0969981649615127 0.444789464114098
"NVEC200_011227_1.1" 4.1795622700642 3.53535677126757 3.66187788746027 3.14084950662168 3.73658711090522 3.79970187961318 3.29423930601636 3.34652142958059 2.88498905077503 3.28934452221095 3.4321749963835 3.95200068027567 3.31864872436027 3.81902985084493 4.07467407027119 3.93947809504863 3.57507271031537 3.16670192410685 3.54219687398279 3.69852257665451 3.91369465808631 3.65696561658739 3.49097294233843 3.10160404729942 3.2119428729816 3.50432038781083 3.17992374347055 3.36476218963672 3.55785069060723 2.91112019994165 3.66463711901733 3.34560747977068 3.37070689499666 3.50936858307286 3.43121908970795 3.97821530594432 3.21428592934019 3.26749548619114 3.60311435414166 3.89696811546913 3.34673334528908 3.011044513422 3.01019436751797 2.97107714931969 3.87951227362746 3.33132718188774 3.27648110918722 3.87349942726497 3.54969181964853 3.43219990021331 3.12437295726481 3.106854785002 3.07273505247981 3.47127921181046 3.59177248250914 3.4210853223918 3.73207371521615 3.33003592927401 3.84384221227189 3.66265330278936 3.55225522197897 3.78037301230694 3.26344673401138 2.87268634080597 3.74884311634472 3.21758983355457 3.01912875465434 3.68239439553533 3.84004299694793 3.47432909946975 2.9292115377304 3.33129541161391 3.02065257862463 3.61394634743551 3.65176994671299 3.70091584408782 3.58094317395107 2.95479220363737
"NVEC200_011229_1.1" 3.33097938282795 3.10993751735789 3.24186697921319 3.55665146089781 3.30123424580637 2.85347366463263 4.13122324880253 3.4549299389646 3.64818500312808 3.50136813663975 2.98822569593682 2.69258209818956 3.1600057207268 3.33790502913104 3.4254669202919 2.84783519447763 3.28116580908619 3.4340692103643 3.42147132863322 3.09390485873706 3.4937859053771 3.81716347122661 3.11538257599525 3.13646077059759 3.54179495131437 3.54492162625876 4.00799520275592 3.57175948409168 3.21554222933307 3.45365793861241 3.21887645652089 3.07763553544571 2.02548274075663 3.18025165214946 3.05727332338901 2.75192569786829 3.71982571992807 3.71233525038922 3.76299455734016 3.68738923837316 3.35977527656045 3.56250258692498 3.16966194259361 3.12720413809446 3.10213168557884 3.59018043320111 3.30695198968949 3.55139550388047 3.7766928059441 2.60866550714575 3.2417644131349 3.25074315378514 3.15578945097074 2.8508231215765 3.10555066812666 2.89775205170118 3.57478199530824 3.53313815332732 2.46104768219178 3.28269062239351 2.92945674848478 2.71443291939197 3.45411069333031 3.46615318018762 3.8278522720789 3.15572324081034 3.67057915114394 3.80781527637639 3.34576511319028 3.55463502728819 3.38820862284703 3.94179774065651 3.46010273206749 3.64634991896067 3.99370206099188 3.08377468337532 3.49712797293623 2.49121337598923
"NVEC200_011228_1.1" 4.65718001736681 4.98772463336564 4.50974648357932 4.21422519428877 4.7163378610023 4.42270462928806 4.53121302570353 4.04634562807315 4.97047041308134 4.35612924537078 4.51074529485818 4.62819499939205 4.76328940881526 4.54466454385649 4.99672006234867 4.47465102677136 4.27697973404887 4.82583173301908 4.71266545332624 4.95672467899273 4.60369377553758 4.63853257298663 4.51347946277592 4.18167608706974 5.04740010805464 4.44362678669064 4.84805136855365 4.88396674062523 4.73789347429807 4.87471385079745 4.19531753760923 4.41543850086303 4.41420017460324 4.15177919323161 4.01841890769631 4.55428935508298 4.87339886488165 4.95776568454555 5.11211031308083 4.5808425391256 4.74430257770049 4.53434792061279 4.57640846510077 4.46335698904876 4.85219554097787 4.5089678292473 4.79425553445367 4.41619053663815 4.46508046932106 4.8158588657999 4.7487809824411 4.63683650979361 4.8507708544279 4.83291665754368 5.00342324513706 4.59767152089406 4.60103336347574 4.47366996173396 4.6235173612773 3.92384111205543 4.67872675892802 4.62742283055142 5.0016656420205 4.54210499812791 4.95741721825738 4.31476499678948 4.91522748474046 4.81120384878462 4.95129623775526 5.14117834386004 4.7546007839013 5.29930961051706 4.21408746328718 4.33638208918706 4.8009703112117 4.46311738763722 4.61907262577848 4.60718979694742
"NVEC200_011230_1.1" 3.84058071788855 3.60722312710931 2.97484146491062 4.37276187395965 4.07056851372039 4.62800855627466 4.34268747037444 4.12601986034846 4.2347592950799 4.47180521303185 3.90103682126809 4.61401265230519 3.9576747455474 3.52691512589842 4.26202279089144 3.87933847182828 3.90624341655267 4.05824515815047 4.46031376778081 3.56887465064134 3.5617870079414 4.30293086880253 3.99708580333002 4.23128333329835 3.81008793650928 3.38897701311098 3.73951069693163 4.05306830771869 4.14176598183252 4.48174255282284 3.6739081054686 3.3140312182195 3.91153305844325 4.24309027246774 4.06161912849854 3.57201183160368 3.59252359421756 4.00053047584394 4.15302126488873 4.67441325418089 4.83581967230859 3.84293551866041 4.78608094679395 4.93109151264787 4.05638396572484 4.65289348852621 3.95438872977457 4.02244661555064 4.46508046932106 2.99591169354364 3.8362695480236 4.49951530088849 4.1200283932213 4.56512204643037 4.5824888442396 4.2192292750072 4.29965306538096 4.04590908767537 4.08292932011845 3.92384111205543 4.73551223075927 4.25462965556233 4.3918158802636 4.66830609690639 4.77976704963472 4.2612129901176 4.28381058088565 4.07979260348887 4.3117792609177 3.96047241493721 4.70851973644048 4.06835194897046 3.84440830769844 3.3631812876971 4.10157951147823 4.16248801797207 4.5375065847146 3.58671582138974
"NVEC200_011232_1.1" 5.01539338468207 4.68968910693409 5.29639769102148 5.33493506152369 4.83499980980131 5.21617943590701 5.73598407033246 5.8016600994485 5.05289867816908 5.75449187079088 5.45288727504819 5.4119823233281 4.90064444876309 5.26658013467096 4.77190456876538 5.56346870629347 5.30725696256279 5.2005170991047 5.02901038228274 5.08042863843604 4.60369377553758 5.43791494775488 4.69188969901851 5.39757158215992 5.28612500975616 5.43074243117046 4.78868567272535 5.18700048087046 5.20350820422916 5.41457264573342 5.35306448702395 5.38348143541155 4.98983399743005 5.16093808343573 5.22447982550938 5.10655381351816 4.7295288785077 4.44641420761296 4.86716003929171 5.66175025971238 5.59203315725185 5.25717331242183 5.6017470857863 5.0456470470712 4.66892329637288 5.56623223613692 5.18989710054783 5.32525722184955 4.72662465176284 5.41683285092873 5.08448085420649 5.02497124066389 5.05929661167633 5.34307659776114 4.81106877063505 5.51183309055241 5.41176223624898 5.1350486635275 5.51350199456177 5.20787802704534 5.16565306303275 5.44693062241502 5.06895332625895 5.33398406773377 5.32791858925049 4.79235879478312 4.41596339161341 4.76141962347802 5.09460829768539 4.88576838211972 5.23594821181958 5.22711079848703 5.37177314992642 5.64208521311015 5.36971258390622 5.34118219149758 5.28476847083525 5.62978883888619
"NVEC200_011231_1.1" -0.0969981649615127 -0.0969981649615153 -0.0969981649615153 -0.0969981649615127 -0.0969981649615153 -0.0969981649615127 -0.0969981649615127 -0.0969981649615127 0.892736370293958 -0.0969981649615127 -0.0969981649615127 -0.0969981649615127 -0.0969981649615127 -0.0969981649615153 -0.0969981649615127 -0.0969981649615127 -0.0969981649615127 -0.0969981649615127 -0.0969981649615127 -0.0969981649615127 -0.0969981649615153 -0.0969981649615127 1.15283025088332 -0.0969981649615127 -0.0969981649615127 -0.0969981649615127 -0.0969981649615127 -0.0969981649615127 -0.0969981649615127 -0.0969981649615127 -0.0969981649615153 0.506696129670085 -0.0969981649615153 -0.0969981649615127 -0.0969981649615127 -0.0969981649615127 -0.0969981649615127 -0.0969981649615127 0.433407493636396 0.428281417060267 0.383512728199457 -0.0969981649615153 -0.0969981649615127 -0.0969981649615153 -0.0969981649615127 -0.0969981649615153 -0.0969981649615127 -0.0969981649615127 -0.0969981649615127 -0.0969981649615127 -0.0969981649615153 -0.0969981649615127 -0.0969981649615127 -0.0969981649615127 -0.0969981649615127 -0.0969981649615127 -0.0969981649615153 -0.0969981649615127 -0.0969981649615153 -0.0969981649615127 -0.0969981649615127 -0.0969981649615127 0.53091480823503 -0.0969981649615127 -0.0969981649615127 -0.0969981649615127 -0.0969981649615127 -0.0969981649615127 -0.0969981649615127 -0.0969981649615127 -0.0969981649615127 -0.0969981649615127 -0.0969981649615127 -0.0969981649615127 -0.0969981649615153 0.39192437342981 -0.0969981649615127 -0.0969981649615153
"NVEC200_011139_1.1" 1.0841968208587 0.610857660270848 1.34110407325967 0.484217326913198 1.39241881869494 1.87574633791852 1.84697674405759 1.69786925769363 0.892736370293958 0.485765995087468 1.97657927422632 1.54493127423119 0.472063806566609 0.672574931898953 2.23398523282916 1.49274606973315 1.42881957512748 1.02291004738624 1.97638001684659 0.896641648954737 1.63679185592994 1.11393918178733 0.843171780919442 1.61335677190667 2.17165666820549 2.07833177577401 0.29307423323887 0.513939072911987 1.19546026458301 1.3683422458235 0.490397174597958 0.931009104048216 1.32373241828549 1.4206439534235 1.53872541910438 0.65951541094641 1.03406382877066 0.59896225584342 0.82037287676627 -0.0969981649615127 1.65636076598578 1.13263899852132 1.03403984340682 1.10683358897578 0.76612982873178 1.72979905145083 1.02101150605877 0.344436875017685 1.73529121126732 1.71476783158182 0.745394833787595 -0.0969981649615127 1.5505531950091 0.92766034499202 -0.0969981649615127 1.48396623466164 0.887548617815947 0.761363129717311 0.871752182528609 1.13201742843244 -0.0969981649615127 1.75452096190934 2.17122515400645 1.61576620986177 1.68224245681082 1.03606127517778 1.02738805193147 0.916286238704059 1.47575974987679 0.65184513639687 1.18356217499242 1.7388331786817 1.82620060288974 -0.0969981649615127 1.1107539376324 1.49610785821526 1.19269238831304 1.14626004919082
"NVEC200_011137_1.1" -0.0969981649615127 1.08362679390192 1.00045171051708 1.480460560881 0.58340267238915 1.20316688094352 1.84697674405759 1.0632236928314 -0.0969981649615153 2.35703153491132 -0.0969981649615127 1.54493127423119 1.45598607635185 1.17175390684731 0.825873204439606 1.49274606973315 2.15365958530878 1.02291004738624 -0.0969981649615127 1.21729433498973 1.86924967903673 1.11393918178733 0.843171780919442 1.39763790648474 1.08754371287251 1.36685718167331 0.85263200586961 1.76545532105378 2.1120270049835 1.02348037334724 1.49282591780827 1.94481145151153 0.543687696880501 1.94051709100424 -0.0969981649615127 1.15323953692962 1.89413729696338 -0.0969981649615127 0.433407493636396 0.812525288320932 1.47646765713455 1.59979695158078 1.18288622006986 -0.0969981649615153 1.69249473634032 0.78987360016135 0.567700059316441 1.38314906719186 1.73529121126732 -0.0969981649615127 1.27374839195742 0.878538105624469 1.5505531950091 1.74545553130511 0.86767549326885 -0.0969981649615127 -0.0969981649615153 1.05321494156244 1.44614588126098 -0.0969981649615127 0.535130460528955 1.10739294762058 1.57262348274468 -0.0969981649615127 0.588371195665689 1.03606127517778 2.08577780043956 1.50564982935606 1.69727645158777 1.14233262583483 0.680929893062898 1.24888772692164 0.66697218213455 0.437026655494604 2.31964796409336 1.49610785821526 1.77039210097669 2.25405826744455
"NVEC200_011138_1.1" -0.0969981649615127 -0.0969981649615153 -0.0969981649615153 0.484217326913198 1.04389165502869 -0.0969981649615127 -0.0969981649615127 -0.0969981649615127 -0.0969981649615153 -0.0969981649615127 -0.0969981649615127 -0.0969981649615127 -0.0969981649615127 -0.0969981649615153 -0.0969981649615127 -0.0969981649615127 1.17180995671597 -0.0969981649615127 0.447375614613134 -0.0969981649615127 -0.0969981649615153 -0.0969981649615127 -0.0969981649615127 0.83579270625489 -0.0969981649615127 -0.0969981649615127 0.29307423323887 0.513939072911987 -0.0969981649615127 -0.0969981649615127 -0.0969981649615153 0.931009104048216 -0.0969981649615153 -0.0969981649615127 -0.0969981649615127 -0.0969981649615127 -0.0969981649615127 0.59896225584342 -0.0969981649615127 -0.0969981649615127 -0.0969981649615153 -0.0969981649615153 0.21105105573552 0.423552027692822 -0.0969981649615127 -0.0969981649615153 -0.0969981649615127 0.681974719315293 -0.0969981649615127 -0.0969981649615127 -0.0969981649615153 -0.0969981649615127 0.519598152609757 -0.0969981649615127 -0.0969981649615127 -0.0969981649615127 -0.0969981649615153 -0.0969981649615127 -0.0969981649615153 -0.0969981649615127 -0.0969981649615127 -0.0969981649615127 -0.0969981649615127 -0.0969981649615127 -0.0969981649615127 -0.0969981649615127 -0.0969981649615127 -0.0969981649615127 -0.0969981649615127 0.65184513639687 0.680929893062898 -0.0969981649615127 -0.0969981649615127 -0.0969981649615127 -0.0969981649615153 -0.0969981649615127 0.214263922840397 -0.0969981649615153
"NVEC200_010881_1.1" 4.39805543512452 4.55079065572049 4.63877470486425 4.10179631585958 4.44499010112016 4.46798008115178 4.00201445768141 4.2786451230616 4.58363500228563 4.42024650198113 4.17642886703286 4.23122533396962 4.02741222916164 3.67760702544979 4.11009468037264 4.47465102677136 4.54475651907724 4.15025204964343 4.27530266026997 4.38267539599541 4.63559921155654 4.13188813198444 4.48609099749671 4.60324985526768 4.85316384561179 4.54870839834184 4.38982446071995 4.59122694155044 4.04612471986469 4.25166965004075 4.33621475283222 4.41543850086303 4.22553470959798 4.66243359808852 3.92793260751343 4.09164619736842 4.13972295606869 4.48426947445484 4.41221802800778 4.15151472582681 4.04050388181766 4.30737369516523 3.98606023474252 3.9969491545999 3.87951227362746 4.29224588658959 3.6352677323179 4.29843805994992 4.20903014263473 4.46350033168963 4.16900127670864 4.52804513222428 3.74410338421184 4.37593106148489 4.92108075227453 4.06725958428968 4.77986532483003 4.54586778912902 4.36617835689185 4.1449130872553 4.24247784418513 4.01611878762309 4.66724915360168 4.20988633434344 4.59970008371855 4.14320189482785 4.55788409444551 4.25006660096804 4.34492661946288 4.68631986737268 4.39100241349911 4.29835329753052 3.73740908915457 4.21148281550277 4.07509489346662 4.43823368808212 4.37482375960978 3.90665649129952
"NVEC200_010883_1.1" 0.611253217522251 1.43911653679213 1.61648766383784 -0.0969981649615127 1.39241881869494 1.87574633791852 1.84697674405759 1.41516646226477 -0.0969981649615153 1.22097050168938 1.40578095492954 1.83950687459225 0.87908483736937 0.672574931898953 1.13186812437025 0.642838371023347 0.458695021725163 1.26164673842074 0.841682342518917 2.35201122861322 1.86924967903673 1.11393918178733 0.843171780919442 1.39763790648474 1.08754371287251 0.568529606461443 1.06768300102052 1.27135291132651 1.56938418414987 1.87954032421873 0.490397174597958 2.11626192767646 0.543687696880501 1.06788554603731 0.941239103296726 2.44546332744077 1.03406382877066 1.06645226748786 0.82037287676627 1.36602252410444 0.743344477702173 0.826508573804106 1.66016391635615 -0.0969981649615153 1.85400115165974 1.33506562243587 1.02101150605877 0.681974719315293 1.55109030703276 2.07772935455652 1.47955029006499 1.45525296868807 1.5505531950091 0.504450082270042 1.84968255637472 1.70607265292724 1.46732304263721 2.35490610345793 1.44614588126098 1.13201742843244 0.973185096740575 1.46694084985062 -0.0969981649615127 0.553279984580327 2.4551105882987 1.03606127517778 1.65153843575881 0.496834182422726 0.893858088541258 1.50770653265124 1.5556029153303 1.24888772692164 2.27844322751127 1.78575384025396 1.75881189992656 1.67715770608377 0.214263922840397 1.80397542835961
"NVEC200_010880_1.1" 4.1795622700642 5.21173618680811 4.66930600132488 4.62007883912429 4.58703411917641 4.71331921586014 4.66340341360418 3.70691474546749 4.52708338258377 4.32296937809888 4.27555139287034 3.43957033214245 4.34879621943448 3.75005064871676 3.96287496907337 4.39097506003279 4.54475651907724 3.77965304010528 4.33779169394091 4.79757066626996 4.35810139125567 4.56550804574129 4.51347946277592 4.7921057318089 4.18523590597021 4.07279090384402 4.15143280213236 4.64906203999168 4.15987190870761 4.61697812067947 4.49494771924655 4.38221400216352 4.41420017460324 4.15177919323161 4.59019386702809 3.97821530594432 4.09344968413841 4.40753881878514 4.69273711033868 4.0832520329096 4.68336042408158 4.50675994787059 4.22799976531404 3.95976565684223 4.48383354942352 4.2325667252578 4.16169683068693 4.54587348965885 4.5898664321236 4.83970897355853 4.64571990602588 3.81108397551305 4.16081368470305 4.44161895058092 3.69449265660372 3.94175906765066 3.82814947436533 4.47366996173396 4.36617835689185 4.36617273490822 4.52614011441512 4.35390945193206 4.34411738231135 4.63777561654196 3.68649897670056 4.31476499678948 4.25854309255919 4.51331957756019 4.61327302124533 4.07381817196275 3.45390231551963 4.18857775160465 3.93505567130984 4.27528365260477 3.84856469920786 4.4875791586639 4.4057997075116 4.2990318499174
"NVEC200_010882_1.1" 8.88824741757002 8.53778598966936 8.50272490528577 8.68129070019746 7.84699391444044 8.72382861652073 9.29857523816234 8.5103290034281 9.01042874944065 8.2627390135476 8.17916779515611 8.57613145682634 9.47870830961225 8.3390261165031 9.21324777714995 8.59781845228258 8.20808740442575 8.96814335325537 8.61555459674556 8.62329871494549 8.84829906260549 8.72109301714056 9.27478514267788 8.45039864977977 9.12699329057719 9.57394155271451 8.49766339775022 9.19497138743956 8.95101151428778 9.3449787451893 9.181739345977 8.86375649232211 9.33765243317018 8.9498921512576 9.28671206268923 9.3139861216397 8.4821623561877 9.27477846207043 9.23977421499068 9.44584863104738 8.92631899917722 9.05887555085776 9.52885280638508 9.79339354154635 9.19368796149991 8.55943698009025 8.32166812524274 8.85630487422158 9.15690149065863 8.75151049590875 8.36044681927201 8.74705948633766 9.35660572767865 9.50258713825562 9.21527646194574 9.08807002407743 8.96077400689357 8.64931233050921 8.93400650833241 8.59675877971618 9.43116072802403 9.36391587372319 9.20291584995034 9.35367826846957 9.6248762107214 9.53582201964747 9.2539376833338 8.50113320180346 9.3140895380613 8.84234708550722 9.69609550741008 9.53324953041827 8.1476141585944 9.1219161054481 9.19548977468993 9.75218377354343 7.68988385005996 9.19900603725991
"NVEC200_010877_1.1" -0.0969981649615127 -0.0969981649615153 -0.0969981649615153 -0.0969981649615127 -0.0969981649615153 -0.0969981649615127 -0.0969981649615127 -0.0969981649615127 -0.0969981649615153 -0.0969981649615127 -0.0969981649615127 -0.0969981649615127 -0.0969981649615127 -0.0969981649615153 -0.0969981649615127 -0.0969981649615127 -0.0969981649615127 -0.0969981649615127 -0.0969981649615127 -0.0969981649615127 -0.0969981649615153 0.631958437249788 -0.0969981649615127 -0.0969981649615127 -0.0969981649615127 -0.0969981649615127 -0.0969981649615127 -0.0969981649615127 -0.0969981649615127 -0.0969981649615127 -0.0969981649615153 -0.0969981649615127 -0.0969981649615153 -0.0969981649615127 -0.0969981649615127 -0.0969981649615127 -0.0969981649615127 -0.0969981649615127 -0.0969981649615127 -0.0969981649615127 -0.0969981649615153 -0.0969981649615153 -0.0969981649615127 -0.0969981649615153 -0.0969981649615127 -0.0969981649615153 -0.0969981649615127 -0.0969981649615127 -0.0969981649615127 -0.0969981649615127 -0.0969981649615153 -0.0969981649615127 -0.0969981649615127 -0.0969981649615127 -0.0969981649615127 -0.0969981649615127 -0.0969981649615153 -0.0969981649615127 -0.0969981649615153 -0.0969981649615127 -0.0969981649615127 -0.0969981649615127 -0.0969981649615127 -0.0969981649615127 -0.0969981649615127 -0.0969981649615127 -0.0969981649615127 -0.0969981649615127 -0.0969981649615127 -0.0969981649615127 -0.0969981649615127 -0.0969981649615127 -0.0969981649615127 -0.0969981649615127 -0.0969981649615153 -0.0969981649615127 -0.0969981649615127 -0.0969981649615153
"NVEC200_010878_1.1" -0.0969981649615127 -0.0969981649615153 -0.0969981649615153 -0.0969981649615127 -0.0969981649615153 -0.0969981649615127 -0.0969981649615127 -0.0969981649615127 -0.0969981649615153 -0.0969981649615127 -0.0969981649615127 -0.0969981649615127 -0.0969981649615127 -0.0969981649615153 -0.0969981649615127 -0.0969981649615127 -0.0969981649615127 -0.0969981649615127 -0.0969981649615127 -0.0969981649615127 -0.0969981649615153 -0.0969981649615127 -0.0969981649615127 -0.0969981649615127 -0.0969981649615127 -0.0969981649615127 -0.0969981649615127 -0.0969981649615127 -0.0969981649615127 -0.0969981649615127 -0.0969981649615153 -0.0969981649615127 -0.0969981649615153 -0.0969981649615127 -0.0969981649615127 -0.0969981649615127 -0.0969981649615127 -0.0969981649615127 -0.0969981649615127 -0.0969981649615127 -0.0969981649615153 -0.0969981649615153 -0.0969981649615127 -0.0969981649615153 -0.0969981649615127 -0.0969981649615153 -0.0969981649615127 -0.0969981649615127 -0.0969981649615127 -0.0969981649615127 -0.0969981649615153 -0.0969981649615127 -0.0969981649615127 -0.0969981649615127 -0.0969981649615127 -0.0969981649615127 -0.0969981649615153 -0.0969981649615127 -0.0969981649615153 -0.0969981649615127 -0.0969981649615127 -0.0969981649615127 -0.0969981649615127 -0.0969981649615127 -0.0969981649615127 -0.0969981649615127 -0.0969981649615127 -0.0969981649615127 -0.0969981649615127 -0.0969981649615127 -0.0969981649615127 -0.0969981649615127 -0.0969981649615127 -0.0969981649615127 -0.0969981649615153 -0.0969981649615127 -0.0969981649615127 -0.0969981649615153
"NVEC200_010879_1.1" -0.0969981649615127 1.08362679390192 -0.0969981649615153 -0.0969981649615127 -0.0969981649615153 -0.0969981649615127 -0.0969981649615127 -0.0969981649615127 -0.0969981649615153 -0.0969981649615127 0.447457765109178 -0.0969981649615127 -0.0969981649615127 -0.0969981649615153 -0.0969981649615127 -0.0969981649615127 -0.0969981649615127 -0.0969981649615127 -0.0969981649615127 -0.0969981649615127 -0.0969981649615153 -0.0969981649615127 -0.0969981649615127 -0.0969981649615127 -0.0969981649615127 -0.0969981649615127 -0.0969981649615127 -0.0969981649615127 -0.0969981649615127 -0.0969981649615127 -0.0969981649615153 -0.0969981649615127 -0.0969981649615153 0.599953306133677 -0.0969981649615127 -0.0969981649615127 -0.0969981649615127 -0.0969981649615127 -0.0969981649615127 -0.0969981649615127 -0.0969981649615153 -0.0969981649615153 -0.0969981649615127 -0.0969981649615153 0.398173989037369 0.413539582627104 -0.0969981649615127 -0.0969981649615127 -0.0969981649615127 -0.0969981649615127 -0.0969981649615153 -0.0969981649615127 0.519598152609757 -0.0969981649615127 -0.0969981649615127 -0.0969981649615127 -0.0969981649615153 -0.0969981649615127 -0.0969981649615153 -0.0969981649615127 1.30874924481108 -0.0969981649615127 0.966957365546585 -0.0969981649615127 -0.0969981649615127 -0.0969981649615127 0.572068417945415 -0.0969981649615127 0.481874948479863 -0.0969981649615127 -0.0969981649615127 -0.0969981649615127 -0.0969981649615127 -0.0969981649615127 -0.0969981649615153 -0.0969981649615127 -0.0969981649615127 -0.0969981649615153
"NVEC200_010898_1.1" 4.90558327844371 4.31361374543013 4.57570257744032 4.72501844505257 4.94463919911399 4.32765439613055 4.66340341360418 5.05590326641467 5.67718707195012 5.04633033119732 5.0292642494688 4.96992549289165 5.39497797189824 4.32511320178958 5.17454573381885 5.29081870594599 4.62400443896153 5.0007976349992 4.91066057093924 4.69806547154325 4.84112548850777 4.74157437483208 5.27543813965206 4.38589427072652 5.14767773421363 5.00777709868537 4.986584189554 5.0434254425177 4.77407142543973 4.79867643016317 4.81693639120252 5.26088516962343 4.48326052163968 4.48674963174311 4.70363148978341 4.70450816785144 4.56970620550856 5.01060498246178 5.24448375976741 4.95012616554552 4.94801884404857 4.90015154211587 5.31766821370073 5.09792338863795 5.1453758505 4.62955328749807 4.5123706560418 4.98756811659909 4.6369077282227 4.86317120360498 4.95251853211244 5.00481298093878 4.92368008874822 5.01655762477214 5.22552500448479 5.04691703352808 4.8502048295866 5.02146873509741 5.01152883619257 5.01577483365099 4.84278797771312 5.22968289859598 4.63800458627917 4.8390498294841 4.87595552912327 5.21697646981777 4.99226511683248 4.60084669802626 4.64022717287914 5.24163334740636 5.23594821181958 5.0076327515009 4.92168458629141 4.65691967148916 5.28161798341817 5.07674829508497 4.90580589586087 5.13035858302072
"NVEC200_010899_1.1" 3.67662402955739 3.53535677126757 2.97484146491062 3.0629131051122 3.73658711090522 3.65058790220325 3.35806599598149 3.70691474546749 3.40776271746132 3.14502095068024 3.18261192692763 2.63755858864331 2.94798688185633 2.91156985883066 3.40159433648139 3.99721076223681 3.40599985493766 3.16670192410685 2.88042970743557 3.28378973367539 2.40176548069509 2.69313985596795 3.49097294233843 2.48779819904108 2.90318512256053 2.90908097019344 3.43352354777935 3.14117983668129 3.06842831686619 2.8018001659061 3.23148920269785 2.95166342105943 2.95052490538818 2.87235180165224 3.43121908970795 3.72048780359915 3.12509435778046 3.57873734117941 3.20849164472391 3.43171054628687 3.49595569034273 3.45889654001 3.23144139952846 2.43395259532827 3.10303196057917 2.9417678483452 2.07658339967925 3.45619423690138 3.09043508608848 3.49362276658682 2.77960209446741 3.02914475782427 3.63253636552996 3.26901621974492 3.08708961084439 4.02662714328672 3.57478199530824 3.38355431118242 3.36897868273642 3.51187996193105 2.8286596014905 3.04482688586976 3.40904892473337 2.97392689729932 3.15299183272337 3.59591275727773 2.68968994841074 3.09645964268192 3.47115628015771 2.86729874977522 3.45390231551963 3.46286513748148 3.50832090877057 3.51170193504802 3.42382599356254 3.2067417041464 3.13991442286441 3.48056428327837
"NVEC200_010896_1.1" 6.13484219462144 5.89631614920804 5.81631226407502 5.38383599343727 5.7670782728906 5.72516295423118 5.54352259873559 5.48576500147161 6.35023735878334 5.69093188313223 6.04638451142437 5.93271579365891 6.33104912950892 5.95922050226458 5.94633877590729 5.80890196340767 5.88081892891859 5.84837835945151 6.15425693202136 5.85624245007444 6.1621827623254 5.96356797384592 5.80508197612906 6.03396074454856 6.18861083813908 5.93590329906427 6.08103136855548 6.42992249746561 5.17673127523834 6.4896082680576 5.44929058269052 5.73885277721591 5.76160845978848 5.71744300527626 5.90802019701111 5.74927077005973 6.00820523723448 6.7100126366893 6.80015969891927 5.61416240059381 5.51251326320712 5.65538867787065 6.03778679724975 5.6925426915529 5.61987220787755 5.71538561627838 5.99686228158439 5.41852193568637 6.07855923947454 5.82793500930929 6.09608321346798 5.68742288279779 6.09261359094261 5.70590126464304 5.98224212693727 5.69152474005013 5.41176223624898 5.71761617404981 5.97001614436483 5.84512090895039 5.84512931375098 5.9663364230186 5.66965349781895 6.24810324194692 6.29021710449314 6.44028209643109 5.94531406896554 5.72339303129413 5.94021606673053 6.85906476262363 5.96368315938522 6.08170892958698 5.7321564387811 5.60532114455457 5.85497470876687 5.87384732321906 5.50816876077028 6.05659209775225
"NVEC200_010897_1.1" 1.43978481729034 1.43911653679213 1.84763665828779 1.21817829126828 0.58340267238915 0.694845293698017 1.43827278197036 1.41516646226477 1.21260257779385 1.48356429952899 1.40578095492954 2.29302521519691 1.19618158243307 1.17175390684731 2.09946395495611 1.49274606973315 2.28950169591456 1.94875367368149 1.62193806828322 1.89345101022833 1.63679185592994 1.7628759169049 1.6241056729719 1.61335677190667 1.44370768422572 2.07833177577401 2.32157725159565 2.13282272080906 0.689368600553846 1.64646577172161 1.71556496892709 1.25847399371754 2.62343390982103 1.06788554603731 0.941239103296726 1.52039869018619 2.09538450512017 1.70202696171738 0.433407493636396 1.579297365912 2.21112288065643 1.59979695158078 1.55481943201031 1.56862702843609 1.99923382625794 1.54589073131933 2.67960414431926 1.85296073256172 1.89861418093988 1.9076331096122 1.81969865753463 1.19552327810482 1.28138068746853 1.74545553130511 2.16798497788255 0.900004298428511 1.46732304263721 1.68496306718583 2.02401925395353 1.95129491369504 2.33564068218963 1.99419381848304 2.17122515400645 1.61576620986177 1.40091607886052 2.0982551242145 1.02738805193147 1.72929724289679 0.481874948479863 1.50770653265124 1.18356217499242 1.7388331786817 2.27844322751127 2.35708053588776 2.54433944237925 1.67715770608377 0.876187490742131 1.61620325924192
"NVEC200_010900_1.1" 9.19552763743293 9.11456075338086 9.23684385755618 8.77584503692441 8.79898690989244 8.71178180959424 9.02013122367903 8.83957894611718 8.48892241968446 8.69708018130777 8.96634988441407 8.81643650993388 9.07337632027335 8.78766916329227 9.07192114934827 8.84158872911877 8.77338833134945 9.45964474129544 8.91817441722709 9.17185854044878 9.23437727243442 9.00761475137067 9.16916281314163 9.17266689124164 8.80830189087099 8.64473268704461 8.92700489101363 8.89921917340142 9.11485309110147 8.89885738789359 9.08997194690486 8.5872976837874 9.13234623496474 9.2427053274938 9.1654711665057 9.32257328772366 9.31989358701475 9.3860197189271 9.33003802063462 8.9830623912963 8.64645968467931 9.18664447997104 8.76577937783903 8.9183034819272 8.86330148804628 8.91655122258765 9.36281661078751 9.0507395020075 8.84083998787155 8.94378336394322 8.97794818081795 8.83047794916928 8.92771337107673 9.15861891603189 9.17547379796749 8.83446605977519 8.83167294890678 8.86894476724679 9.13405405499927 8.83538190737776 9.14405494153694 9.19409789417731 9.27333526717101 9.12343005448463 9.08679514698674 9.34909805579997 8.95625060798471 9.19363475416864 9.3742808316114 9.07903016987541 8.87395741437904 9.07944004873645 8.6032728564655 8.98973213696013 8.67933391343221 8.74468669527947 8.66989938606871 8.92249740328124
"NVEC200_010901_1.1" 4.76178993965466 5.83085045566199 5.28461326866853 5.08291282872149 5.6918670503216 5.10998961626172 4.73923565613759 4.48158699072383 5.26597668683076 4.60105232637918 5.44289888868181 5.50621878093264 5.34012709302605 6.70355704663239 5.32153537257116 5.27096742510126 4.79591516685139 5.67425788589103 5.52710177260277 5.30499352009733 5.92316109698331 5.097410111468 5.72313660214811 5.1798793988347 4.88912733990486 5.13432327811681 5.16505929564838 5.32406621198679 5.75211401829619 4.41333372740897 5.19866370674564 4.63504793789585 4.94615145698619 5.64169003081039 4.70899431598683 4.74339003837758 5.59280349080688 5.21226252670171 5.30701393149376 4.70039528665263 5.05038183548059 4.68632921962772 4.6214023096502 4.67033564816846 4.8337388172642 4.69915436111774 5.60851096179575 5.46526174686521 5.1625772900008 5.3541132766363 5.05913265819711 5.05247252515701 5.37127000298963 5.3461500775646 5.56562563318741 4.8384434427921 4.94370243255177 4.97478698993492 5.50525383372142 5.02993924003557 5.40008418734988 5.25266331979247 4.72910226394149 5.02171700997077 6.00493509033385 5.84748659401155 5.60184868158663 5.40755843505312 5.57498364355024 5.55399281232947 5.54058715492633 5.05327904919073 5.89369425372101 4.73756920825311 6.26409366651364 4.44236917874432 4.45225353955607 5.6732066110642
"NVEC200_011244_1.1" 3.11084696426494 3.10993751735789 3.39586149410002 3.75049257955045 3.23051306409111 2.82549797283503 3.87687220803451 3.17269714467803 2.05692661481415 3.35643007125636 3.11283945006586 3.03662684621938 2.44787951795786 3.60133249857142 3.45766664155885 2.84783519447763 3.14449804477402 3.38441348932346 2.70188874088219 3.53513352805104 3.68886866600441 3.25408725782645 2.70455425458658 3.23780647464945 2.50983448797499 3.35777299232449 3.2254082150658 3.29401598530085 4.04612471986469 2.41314425210796 2.99689562209209 3.59797837500243 2.35521806071536 3.08473798667002 3.92793260751343 3.21947198513325 3.89191262566959 3.26749548619114 2.84129306142299 3.37573478957788 3.23792277899005 3.34447472864588 2.92820357404267 3.66859642500519 2.7393974460605 1.89289202830689 3.50225966837731 3.2175330751537 3.64481928290469 3.60913947541578 3.29755180377723 3.7638859787362 2.8907404422081 2.64492775364418 3.48117409902092 3.70478493700811 3.39821883063265 3.7524141357154 3.70223962545635 3.40183169743563 3.27420528974146 3.14767574263666 2.81831899326206 3.39491567078302 2.84584472908812 2.70336703724275 2.80806053015089 2.3841083207606 3.34576511319028 2.98789859051118 4.08505825379488 3.74726764208987 4.1088587793434 3.61394634743551 3.65176994671299 3.14656792250148 3.24642700965179 3.58671582138974
"NVEC200_011245_1.1" 7.59418964076531 8.01454869327743 8.30926421329289 8.01769941622958 7.27768871047695 8.08966318525478 7.81521657697343 7.43451084370373 6.78290655994505 7.63601932649697 8.10827006707998 7.30266840256238 6.99040212777154 7.66005719238027 7.78401747804213 6.98905274139756 7.37497090076711 7.72777484678608 7.4546079098015 7.55316285117855 8.3414096989487 7.31722919751281 7.96638608713931 7.91389323615357 7.16143674986831 7.96682993005012 7.32268396421417 6.99693253082579 7.37385517830133 7.19753134030074 7.67944134575836 7.61794575402602 7.80524202918932 8.18766262156328 7.55832177863089 7.66750390094014 8.10995164146183 7.3883950306106 7.3883480821062 7.58688695783855 7.23390200877052 8.05670613138964 6.89301514888516 7.52651690559976 8.27425744824653 7.09090321057387 7.59304884296033 7.9602869137625 8.42471249102938 8.27557767099708 7.9917455338477 7.58513297116778 7.3053367292989 7.81946227187439 7.46030767997283 7.52046628252723 7.39378188227701 7.87711336523567 8.03437925211199 7.71628884684193 7.12651186932103 7.21804912171263 7.3468839746293 7.18189293197347 7.21011350932942 7.47404717629768 7.78495050764829 7.75667992578529 7.87956830781672 7.36347250066972 7.35018812511282 7.32444958806398 7.62770207681526 7.85664891188939 7.46529782586225 7.00444787166179 7.55206284916486 7.02096420560127
"NVEC200_011247_1.1" 5.42660793842401 5.55844611969482 5.59563486707605 5.43113359886352 5.85396195997278 5.54674585958856 5.57071661380192 5.62728520133729 5.58323608442133 5.16335522284417 5.54848198022384 5.27092346353393 5.41039679832601 5.29106683379313 5.12346095614007 5.56346870629347 5.29116035932872 5.52084655573227 5.25631398225377 5.51986858383819 5.43771972653363 5.03996742161773 5.71358002425237 5.19491999771121 5.43245983729043 5.00777709868537 5.48433300952105 5.51711817038619 5.44704531876337 5.45123623345998 5.3695545086401 5.2424889576503 5.55256484372436 5.66886833735876 5.59169715840777 5.15955080974904 5.8078436282962 5.2491645015443 5.67817267281627 5.56495113651221 5.6462639163937 5.61893367379824 5.74033146510522 5.59890544332136 5.52709379408517 5.69341888447276 5.39141235603037 5.65728145836864 5.52454061728559 5.28406459474054 5.64013250886068 5.56885383179496 5.40316801162401 5.32578480210872 5.72751226919497 5.74259515598327 5.28205790672248 5.31109784039893 5.55528601356388 5.44830233086247 5.60721130314301 5.13271271030991 5.51738345280722 5.46148779877017 5.82413193982929 5.45573213445026 5.30569235867452 5.11855582383648 5.6398853877579 5.56613245405121 5.23594821181958 5.11154982399436 5.30187539343625 5.46188773518573 5.51201134554575 5.55302985273139 5.3419437799873 5.62978883888619
"NVEC200_011246_1.1" 3.53629441596574 3.80355417266482 2.5186360998185 3.0629131051122 3.54097301510093 2.95834547540509 2.92432293760953 3.17269714467803 3.69123380887646 2.59785459538101 2.49830794351758 3.75419305394 3.3825857622255 3.43550318585752 3.15258467533514 2.84783519447763 2.28950169591456 2.83825001098919 2.49808984339126 2.06302106028605 2.40176548069509 3.50902696708151 3.25173600759023 2.95118959093569 3.30174081889488 3.50432038781083 3.50903298112678 3.29401598530085 3.06842831686619 3.2806151332575 2.99689562209209 2.53434554589913 2.74089904540688 2.75315257881103 2.66756933739894 3.11601260108448 2.92824229046729 3.08243526359671 2.5656683533624 2.9079345082768 3.05757748205728 3.011044513422 3.98606023474252 3.41750957297635 3.03727039232234 3.96559853046747 2.55080671309525 3.31778263772773 2.79102276735373 2.99591169354364 3.06169716851629 3.25074315378514 2.79034050546569 3.40564213065347 3.23074798158792 3.4210853223918 3.04533895889733 3.0278741079223 3.16818386048623 2.67368352070506 3.27420528974146 2.93407929951001 3.10148312998821 2.51776746034483 3.242382205427 3.03327675508511 3.51309164451017 3.62787184614502 2.5879334000653 3.29891870087935 2.79675216250475 3.02556052950272 2.46055973408518 3.21904062636689 3.249025815847 2.23469665527778 3.24642700965179 3.48056428327837
"NVEC200_011248_1.1" 6.81565934897645 6.31541141132684 5.88856169651565 6.70754182811531 5.82911393523738 6.33796618639016 6.61350854690001 5.94344735374781 6.39111729595822 6.15910403588705 6.02209591477194 5.98721761370663 7.10221752169475 6.60661589316017 6.26170556030726 6.01442921439754 6.74064917504637 6.49367713768693 5.85527397433205 6.57477577974554 6.95921925685149 6.35965562681722 6.63280067948403 7.20763830614477 5.85956243843231 6.75370339970226 7.43209226424818 6.78493773183726 6.34514448542793 6.92260582962307 6.821302037163 6.12337531921207 6.99882413792625 7.35602903530414 6.29281436149992 6.59034139628559 6.88095005602423 7.68160586367621 7.06464498321621 6.24254518898883 5.83726459803632 6.04311860414039 6.28084483899741 6.67054593830023 5.92996686074559 6.37654417844068 5.73826305968883 6.16530437199039 6.38648390593878 6.01712776123773 6.13411513399023 6.43177290395082 6.91182432503517 6.92216191083697 6.72836190819827 5.9805366177989 6.18047230266672 6.34128078614255 6.18193463170196 6.52226465402999 6.62385422333375 6.52393529203286 6.57034547662143 6.90964200818719 6.46959962534301 7.08047526386283 7.18416707813204 6.64171964895996 7.53158762249811 7.2670033209501 6.604322090649 7.16838683645077 6.37200805904821 6.25271050114938 7.20786513045322 6.5153326043748 6.67132126637732 6.56783609546425
"NVEC200_011250_1.1" 3.60816476704271 4.02962316826332 4.36803493079419 4.06228493309176 4.15680573415217 3.79970187961318 3.69110210753811 3.6416809845754 3.13250765582837 3.65177454510161 3.37371372241908 2.91546877156223 3.66561908628615 4.12171570405958 4.21141969520425 3.61005820374349 3.34493262176909 3.85450457445549 4.106102159839 4.13885460445665 3.34734001108133 3.5848917254907 4.17913256925571 3.47681059332661 3.92758259166483 3.19463872798358 3.54535558018084 3.72891731934621 3.71499261169202 3.01273682198871 3.61016862092008 3.20066985578062 3.50961028361426 3.83702206624646 3.55730962646857 4.09164619736842 3.45289170362577 3.71233525038922 4.09906391578481 3.12720217131085 3.12023115369546 3.22019015002946 3.51033556157251 3.24278721088748 4.18299322067234 2.9417678483452 3.8693322706902 3.84017446793823 4.61357880342836 3.66360481082851 3.18443887613981 3.50151924505848 3.74410338421184 4.03653611269677 3.00951365845026 3.85158476697164 3.45950577859046 4.04590908767537 4.01331981595557 3.40183169743563 3.73045514449447 4.26519106836916 3.33808389019652 3.24093154575753 3.68649897670056 3.21758983355457 4.37818919543002 3.88195400120951 4.09510703778502 3.83745647827806 4.08505825379488 3.69469639307588 4.26395686969634 3.70942173352638 3.78590247317139 3.47488515232332 3.37721627518342 3.68558932410521
"NVEC200_011249_1.1" -0.0969981649615127 -0.0969981649615153 -0.0969981649615153 -0.0969981649615127 -0.0969981649615153 -0.0969981649615127 -0.0969981649615127 -0.0969981649615127 -0.0969981649615153 -0.0969981649615127 -0.0969981649615127 -0.0969981649615127 -0.0969981649615127 -0.0969981649615153 -0.0969981649615127 -0.0969981649615127 -0.0969981649615127 -0.0969981649615127 -0.0969981649615127 -0.0969981649615127 -0.0969981649615153 -0.0969981649615127 -0.0969981649615127 -0.0969981649615127 -0.0969981649615127 -0.0969981649615127 -0.0969981649615127 -0.0969981649615127 -0.0969981649615127 -0.0969981649615127 -0.0969981649615153 -0.0969981649615127 -0.0969981649615153 -0.0969981649615127 -0.0969981649615127 -0.0969981649615127 -0.0969981649615127 -0.0969981649615127 -0.0969981649615127 -0.0969981649615127 -0.0969981649615153 -0.0969981649615153 -0.0969981649615127 -0.0969981649615153 -0.0969981649615127 -0.0969981649615153 -0.0969981649615127 -0.0969981649615127 -0.0969981649615127 -0.0969981649615127 -0.0969981649615153 -0.0969981649615127 -0.0969981649615127 -0.0969981649615127 -0.0969981649615127 -0.0969981649615127 -0.0969981649615153 -0.0969981649615127 -0.0969981649615153 -0.0969981649615127 -0.0969981649615127 -0.0969981649615127 -0.0969981649615127 -0.0969981649615127 -0.0969981649615127 -0.0969981649615127 -0.0969981649615127 -0.0969981649615127 -0.0969981649615127 -0.0969981649615127 -0.0969981649615127 -0.0969981649615127 -0.0969981649615127 -0.0969981649615127 -0.0969981649615153 -0.0969981649615127 -0.0969981649615127 -0.0969981649615153
"NVEC200_010861_1.1" 1.7248306325986 2.16611091736779 2.22180010088609 1.480460560881 2.58630856071588 2.33267445998213 2.64614747623845 2.13712106577867 2.58602619585296 2.35703153491132 2.12573276716354 2.63755858864331 2.76818082067062 2.91156985883066 2.76519416276467 1.12949385506404 1.17180995671597 2.19904945216183 2.38426764132814 1.89345101022833 2.06939798986975 2.54905377504019 2.88314724031923 2.69132722084894 2.7836012441409 3.19463872798358 2.32157725159565 3.2196208587361 2.32209652108847 2.41314425210796 2.07859709184139 2.53434554589913 2.62343390982103 2.48039577864384 3.05727332338901 1.52039869018619 2.09538450512017 2.62101542710586 2.99955034125047 2.2112788644868 2.09113020953787 0.826508573804106 3.04950610616097 2.81326116519894 2.7393974460605 1.89289202830689 1.36542587616375 1.85296073256172 2.41274785353891 2.99591169354364 1.65962606031721 2.32218309761417 3.15578945097074 2.40256710667991 2.84060123089477 2.48296497576203 2.20012470115282 2.24353255018995 1.85586980293789 3.08321645253062 2.18067428496646 2.68326985761624 1.3013432491926 2.22097016258648 2.72698274173984 2.57419349551116 1.65153843575881 2.09353894880755 2.34744064006319 3.77177742815743 1.85110410702111 2.84437175369861 2.8996754565186 1.95114787830933 2.38435535909579 2.34590821086125 2.66407951408238 2.11905368100258
"NVEC200_010863_1.1" 5.57746217000669 6.00673230121833 5.8959259505289 5.90313414914017 6.21290639214274 5.41422952762004 5.67463940833409 5.75615479201836 5.7896337645051 5.70386987389519 5.3655842931748 5.60066176452077 5.63701595485246 5.47329799003625 5.5156445360142 5.44399277675298 5.78061332354001 5.76352099501565 5.71052319853865 5.63195961237982 5.06851442787898 5.51750899275969 5.62845985296459 5.72182383995233 5.73609764411386 5.72787403353875 5.06373757827154 5.60741327017812 5.53400738391901 5.68469663030878 5.5825709060164 5.27904975671684 5.45278662463028 5.54873176460144 5.74532326039344 5.92790844947712 5.39605235217801 5.11080979498678 5.17981473295928 5.62620733243107 6.01112643409187 6.56738003772595 5.81637237761336 5.7697687003364 5.82865441355494 5.82046588472904 5.64908071435408 5.98913750177045 5.6898123884782 5.75455651158981 5.73356227594429 5.40930898910622 5.56385582037197 5.5656326876459 5.6271991335393 6.00561213163126 5.69266288079944 5.66455436551967 5.41102550294657 5.87631957224446 5.37672877647516 5.80261244165809 5.40034460954591 5.08518508828498 5.65537275823418 5.64453018675662 5.36483169382308 5.57278139566122 5.34450718977877 5.33554668526433 5.76528770503416 5.57127837758653 5.25332165392267 5.86580398768727 5.67649082237204 5.79763710417049 5.2680076628765 5.70242667414795
"NVEC200_010857_1.1" 9.46864515231982 9.37673414106573 9.67364472798765 9.56151626577969 9.13319531075138 9.35443698823983 9.53525903529375 9.24992392631297 9.28330747275877 9.38525029850923 9.65532484973059 9.3890994432264 9.78702960879117 9.62272345164445 9.46739304399021 9.43698404961678 9.63043602409144 9.78439903320066 9.66576077296683 9.47523247333811 9.79391698885716 9.59429970380483 9.52657568043285 9.39392702414724 9.25615725440992 9.61485132859529 9.3274090851979 9.16058761936998 9.56441236585512 9.32536167069221 9.71763488900325 9.69651152677809 9.84200661660643 9.69219430312242 9.62585576077181 9.68773011022292 9.54939649145199 9.44401131501895 9.61249746528529 9.89855890007386 9.59137548337922 9.63084073487806 9.63563757466579 9.84273676166212 9.71585094795557 9.46263023118049 9.83114789426875 9.66865467304769 9.56147617958293 9.64302905695103 9.56809743485492 9.69291097357567 9.6566716087318 9.71340030120074 9.50397759907423 9.63340950225815 9.76905015246945 9.57759975920729 10.0116689160828 9.68806489979509 9.71855245931595 9.68463292315261 9.820852745527 9.71526801988089 9.85132297831525 9.29701532070386 9.58659493552178 9.53674614928295 9.75040907900621 9.24004895060889 9.68325485703915 9.72975527436841 9.28312558006755 9.50868852999639 9.61371529966407 9.84029677538494 9.13666595468602 9.59291802582841
"NVEC200_010858_1.1" -0.0969981649615127 -0.0969981649615153 0.553656723728723 0.484217326913198 -0.0969981649615153 -0.0969981649615127 0.865894546961027 0.596730948999973 2.05692661481415 1.48356429952899 0.447457765109178 0.6744167972026 -0.0969981649615127 -0.0969981649615153 -0.0969981649615127 1.12949385506404 -0.0969981649615127 0.736678052939033 1.15102746365581 -0.0969981649615127 2.40176548069509 2.00303747322312 1.15283025088332 0.443507917373721 -0.0969981649615127 1.02222308918669 -0.0969981649615127 -0.0969981649615127 1.56938418414987 -0.0969981649615127 -0.0969981649615153 1.75020267580959 -0.0969981649615153 -0.0969981649615127 1.27069452572882 0.65951541094641 0.576648279544098 -0.0969981649615127 1.77721316597452 0.812525288320932 1.47646765713455 -0.0969981649615153 0.21105105573552 -0.0969981649615153 0.398173989037369 -0.0969981649615153 1.64325875284771 -0.0969981649615127 -0.0969981649615127 1.49208175783705 -0.0969981649615153 0.471701361579014 0.519598152609757 -0.0969981649615127 -0.0969981649615127 2.59836514447636 0.887548617815947 1.84614393543645 1.18734829165141 -0.0969981649615127 0.535130460528955 0.627390136529481 1.57262348274468 0.553279984580327 1.05110767634931 1.03606127517778 -0.0969981649615127 0.496834182422726 -0.0969981649615127 1.14233262583483 -0.0969981649615127 -0.0969981649615127 2.27844322751127 -0.0969981649615127 -0.0969981649615153 1.28903218532693 0.876187490742131 0.837745129465111
"NVEC200_010859_1.1" 3.67662402955739 3.74103280835946 3.15823210928928 3.35219132776315 3.39407813228827 3.48426617863357 3.96149462608832 3.34652142958059 4.20536267681515 3.35643007125636 3.83019448239797 2.63755858864331 3.3825857622255 3.52079916977557 3.92359675722922 3.27871032052512 3.52088717869536 3.52852997553218 3.54219687398279 3.64608901063754 2.78984687910781 3.79113514809789 3.43477925682626 3.72878712769233 3.01361104147267 3.27851045514325 3.80706798709703 3.72891731934621 3.28448338837848 3.70168473284306 3.8640154174485 3.76194496858369 2.84951600172107 4.00296759787666 3.43121908970795 2.88376396084549 3.12509435778046 3.89205908456167 4.20034594065275 3.77243762992649 3.8317090777372 3.61512658271753 4.00618152013657 3.9215983940245 3.72099809599708 3.49265848247009 3.81427919567596 3.54160177822214 3.49966759782468 3.15645266894495 3.59177822441368 3.18059207939613 3.51161300528132 3.85558595443177 3.64404658861999 3.75539620206205 3.26723391338621 2.7302790022006 3.75100117995378 3.56390830479674 3.88904417057174 3.33368846358949 3.82696151624217 3.59887162506047 3.15299183272337 3.72323890450086 2.56073213770858 3.1746157117444 3.05663100350375 3.63070554325659 3.05052544872306 3.64013678472087 1.53269546041657 2.57555322323132 3.65176994671299 3.01812350802131 3.02490678346251 2.95479220363737
"NVEC200_010860_1.1" 10.0697758042267 9.65307718306261 10.0837901244082 9.97255946091986 9.59499649116981 9.34081037960292 10.3177092126233 9.92989971783908 9.71531010682094 9.82566193671846 9.85684055202977 10.2006653010744 10.2684285412009 9.89847975024278 10.2986077723329 9.98742269307503 9.97958904629909 10.2665648647505 9.96076807861639 10.0595631155516 10.0936341555943 9.902042241154 9.91525920797782 9.99664032764076 9.87096135137328 9.84461400301595 10.1496181463149 10.4522021834574 10.3878827023781 10.3800450669022 10.1623561615028 10.133361600244 9.97383773212996 9.87459894455011 10.4187862290397 10.0061696193548 10.1030686171094 10.1715268275572 10.2549363359287 9.90537057186761 10.1007844734604 10.3448214567138 10.0313530054618 10.0197150620669 10.1029602961878 9.49632543444027 10.6720174611447 10.2445327272984 10.04454048945 10.2158000689325 9.8077475003219 9.80862625324599 10.2222325745162 9.97561262831847 10.2366579287199 9.90963088131616 10.1133342434855 10.3854281877174 9.81572274198152 10.0984736215431 10.380417537264 10.3277277844485 9.90151391506497 10.024082995522 10.4182219806833 10.5108464652267 10.0664819772494 10.1376616396603 10.29565084721 10.0501315438182 10.1260476283237 10.1982457063923 9.78169387977628 10.226370206054 9.6980224731066 10.0218827203164 9.89160298655455 9.74967445493052
"NVEC200_010862_1.1" 6.11030132540036 5.74523530479321 6.11137714483099 6.43874695135164 6.07502972665912 5.83292043050563 6.39086657654045 6.03548417552542 6.18644075014481 5.76687461975031 6.17177411968215 5.73205232385929 6.04526100701171 6.00434651435969 5.84486474695311 5.79269038228324 5.92321421729596 6.14526329346387 6.00820431135496 6.06035613760145 5.78931070231002 6.18693238772629 5.89112498803943 6.32906954175416 5.91748219506669 6.01138444877469 6.02425508171859 6.30955411526138 5.95231229168374 6.18672911236268 5.93254407367026 5.85238571999166 6.05038529228857 5.71744300527626 5.95460108992473 5.74927077005973 5.83622159852715 5.89432442081728 6.08366643224376 5.69643854750431 5.82617211849162 6.14857587794881 5.91545173287466 5.79109472375678 5.91357548402858 6.04523756307149 6.02137584128356 6.02665242539469 5.66733003618883 5.89776126831569 5.76340767532999 5.98365240680092 6.10311549060708 5.95115297101684 6.18990853163301 6.08690745830299 6.11074879848964 5.99196328566045 6.01063251186616 5.81323262559382 6.08252292769646 5.89421064502439 5.99206198108412 5.51286148868988 5.86692621420318 5.9084327587658 5.69179290666088 5.73633630437548 5.54323305903558 5.84691384745886 5.78290340842652 5.87280835076276 5.54313196498688 6.2776456744598 5.76036575159791 6.31080400657843 6.09751850083048 5.96113720528526
"NVEC200_011188_1.1" 6.68459097898089 6.7800215237785 6.6748520951856 6.67973643528986 6.47290684166306 6.66453889383418 7.09977011794782 6.85573533265013 6.72806783283728 6.76063970773809 6.82873627925721 6.54645449098788 6.56947726053819 6.552213474037 6.64665626944399 6.49003820264656 6.62153040320158 6.42858125083643 6.59897793728143 6.61147385778067 6.74085311699235 6.84884162167444 6.48933221640353 6.74372514961002 6.61370268739699 6.84456444303852 6.74381819888157 6.60816705165985 6.45397733728864 6.7174000344895 6.64492945409035 6.69268147104172 6.5860072436185 6.34110249076666 6.45339587195741 6.6833865436599 6.45506416184315 6.37929725006962 6.32705109611218 6.96996687829158 6.91927797120957 6.90171504975228 6.38759276039541 6.80005587997527 6.64524570712573 6.75645980064203 6.47624152844461 6.62441122070176 6.65970336479437 6.72290001737221 6.78042952936881 6.66145547480174 6.73652141678063 6.87037026666528 6.73294280425548 6.77969453374984 7.00143544433515 6.60124389469934 6.66056112008789 6.77934759133907 6.49805646405069 6.43138552838628 6.7617808474778 6.61234317953612 6.35177292611955 6.48588996722594 6.49676058446221 6.71711480980485 6.6596116807153 6.40791989383286 6.72576576876416 6.67026416541688 6.43373813633822 6.83314816717592 6.73133662889892 6.77058649117301 6.75019368025846 6.74205484383684
"NVEC200_011189_1.1" 3.11084696426494 1.7240993257014 3.06944882915529 2.70070185840285 1.67291733634546 2.82549797283503 1.65704944456284 2.86500451927158 2.58602619585296 2.98463822097549 2.7021125388535 2.78319518135045 2.66911013209579 2.47185037679471 1.95109747668933 2.02399503314426 3.07098110285801 2.19904945216183 2.49808984339126 2.47734839469839 2.89903127507297 2.00303747322312 2.60621895110369 2.5931488590969 2.65320191614152 2.07833177577401 2.982127304717 2.13282272080906 1.86606972517433 2.25623131316642 2.71660435885517 2.95166342105943 3.04492215319783 2.32187449728962 3.05727332338901 2.88376396084549 2.27196477127909 2.31977066428046 2.92259062986332 2.9079345082768 2.52079155490822 2.47151073913585 2.79575776597614 3.04395056414467 2.25205265432256 3.33132718188774 1.02101150605877 3.10979371393951 1.092357424053 0.906091002732266 2.21482717036492 2.18558633540512 2.56578515829035 1.9398333314704 2.16798497788255 2.48296497576203 2.68376329889714 2.55476674207992 2.02401925395353 3.01008641082256 2.18067428496646 2.1996647317879 2.71006956312692 3.24093154575753 2.4551105882987 2.82191933764428 3.1141097432209 2.24612665424775 2.47269240276771 2.59085976869104 2.65089028501751 2.63711424672945 2.06997043454297 2.57555322323132 1.75881189992656 2.34590821086125 2.55776710036308 2.59661208505154
"NVEC200_011190_1.1" 2.89795242582939 1.7240993257014 1.34110407325967 0.484217326913198 1.39241881869494 1.20316688094352 2.01478437250908 0.596730948999973 1.47426075308527 1.70564191846285 1.81020837652061 2.47555240697672 1.86697599030876 2.91156985883066 1.59886749834781 2.41140672386846 1.64689312059317 1.80518093629623 1.97638001684659 2.06302106028605 1.86924967903673 0.631958437249788 0.843171780919442 1.14389491885179 1.96729155423266 2.07833177577401 1.06768300102052 1.76545532105378 1.19546026458301 1.87954032421873 2.23076186556882 2.26948424059982 1.59733857221568 1.4206439534235 1.53872541910438 2.88376396084549 2.09538450512017 -0.0969981649615127 -0.0969981649615127 1.76506624482396 2.21112288065643 -0.0969981649615153 1.85025292202775 2.43395259532827 1.05905330919535 1.33506562243587 1.8761293394077 1.5573119958288 1.55109030703276 1.22863613818996 2.3256707258038 1.19552327810482 1.77731404066836 1.25446996677066 2.16798497788255 1.48396623466164 1.46732304263721 2.55476674207992 1.44614588126098 1.38434893667109 1.58080327224106 2.53935956643388 1.57262348274468 0.999898871662247 1.91756001969177 0.578019903794316 1.37295637705041 2.3841083207606 1.47575974987679 1.50770653265124 0.680929893062898 2.10390750316278 1.82620060288974 2.57555322323132 2.20439162967377 1.49610785821526 2.18178444923046 1.40028255208404
"NVEC200_011191_1.1" 3.11084696426494 3.45972192399665 3.59982960875103 3.47763655257032 3.46939436711074 3.56982252329292 4.35472164914184 3.07724310149349 3.92804862686995 3.70422445697794 3.6448674333173 3.52488837159949 3.55897272447679 4.41698032237874 4.0383618886122 3.68223482461852 4.1754068304005 3.8905226580867 4.24301293709913 4.06088951609199 3.34734001108133 4.32123486556074 4.45817250469349 4.23128333329835 3.92758259166483 4.07279090384402 3.83668036450441 3.92894138632672 4.31526267381839 3.92665463923747 3.23148920269785 4.7638927591455 3.91153305844325 3.43385753644911 3.92793260751343 3.00455673875009 3.37765747313227 3.83460335749526 4.13362068014566 4.0832520329096 3.79377130490815 3.22019015002946 3.81411038992851 3.9969491545999 3.84148644577484 3.54266112757318 3.81427919567596 3.96909049268938 3.85835466832982 3.86297249957596 3.7591280201678 3.7638859787362 4.07805646520231 4.03653611269677 3.96493034123668 4.67857890185247 3.82814947436533 3.8695800713261 3.75100117995378 4.21166695159187 4.35548534205186 3.57424982829719 4.41479339092486 4.0796535453689 3.74884311634472 4.04910873659388 3.93343864881043 3.78562194083665 3.40982255745476 4.01825813759523 4.02710916780262 4.33316426878203 3.58879389632782 3.66247369856384 4.0217089935192 4.0019480987859 3.98129718158765 4.13376083660588
"NVEC200_011193_1.1" 0.611253217522251 0.610857660270848 0.553656723728723 -0.0969981649615127 -0.0969981649615153 -0.0969981649615127 -0.0969981649615127 -0.0969981649615127 -0.0969981649615153 -0.0969981649615127 -0.0969981649615127 -0.0969981649615127 -0.0969981649615127 -0.0969981649615153 0.437006090061029 -0.0969981649615127 -0.0969981649615127 -0.0969981649615127 0.447375614613134 -0.0969981649615127 -0.0969981649615153 -0.0969981649615127 -0.0969981649615127 0.443507917373721 0.613576681839213 0.568529606461443 0.599813236560941 -0.0969981649615127 -0.0969981649615127 -0.0969981649615127 -0.0969981649615153 0.506696129670085 0.985800015236029 0.599953306133677 -0.0969981649615127 -0.0969981649615127 -0.0969981649615127 1.06645226748786 0.433407493636396 -0.0969981649615127 1.03110581128683 -0.0969981649615153 0.21105105573552 0.805271818902129 0.398173989037369 0.78987360016135 -0.0969981649615127 -0.0969981649615127 -0.0969981649615127 -0.0969981649615127 0.384828649784705 -0.0969981649615127 -0.0969981649615127 0.504450082270042 -0.0969981649615127 -0.0969981649615127 0.477680604427882 0.395100024786138 -0.0969981649615153 0.437086652949918 0.535130460528955 -0.0969981649615127 -0.0969981649615127 0.999898871662247 -0.0969981649615127 0.578019903794316 0.572068417945415 -0.0969981649615127 -0.0969981649615127 -0.0969981649615127 -0.0969981649615127 -0.0969981649615127 -0.0969981649615127 -0.0969981649615127 -0.0969981649615153 0.756432860846267 -0.0969981649615127 -0.0969981649615153
"NVEC200_011426_1.1" 4.72750846862974 4.9368906760973 5.08619456852631 4.69949044025465 4.77688848772281 4.47700002169225 5.03934560574973 4.8108813710452 4.71601532069688 4.80350799151079 4.9789507271414 5.05843583133922 4.83360096138292 5.63900620271077 5.10842420357891 4.76790296608158 5.21052350464538 4.82808079457069 4.95119887678241 4.67718289431996 4.66681429342419 5.04403199460454 4.64862107665423 4.52778872847527 5.10720402066714 5.1920855166848 5.07987435077111 4.22356146286864 5.06435844014639 4.69015664315953 4.79268473811631 4.74619093159258 4.87543757771557 4.93648005456496 4.43733176087215 4.67623538845608 4.09344968413841 4.14932726700187 4.66937332647466 4.70943618179695 4.8404792356386 5.18286503772451 4.81326432545959 4.46335698904876 5.06714882048248 5.41602134645396 5.21406689261898 5.50612180079934 5.02539172171107 5.19441786849867 4.68783185545736 5.03450829123749 5.40658053501537 5.69799337434909 4.44916270795709 4.73010153050753 4.77986532483003 5.22575695338897 4.95285572554913 4.9217286673589 4.89357564427989 4.85725390452723 4.90676996678254 4.4429602563038 5.01283817610435 4.57698286415565 5.0446157295911 5.15756911127246 4.64022717287914 4.22870910962083 4.95437374148538 4.87216579250429 4.61660950416678 5.15778239715918 4.31588543194826 5.53870341261231 5.35215003944355 4.72810126683738
"NVEC200_011427_1.1" -0.0969981649615127 0.610857660270848 0.553656723728723 0.484217326913198 -0.0969981649615153 0.694845293698017 0.463332492544558 -0.0969981649615127 -0.0969981649615153 0.899703066587724 0.84180734987864 -0.0969981649615127 1.19618158243307 -0.0969981649615153 -0.0969981649615127 -0.0969981649615127 1.17180995671597 0.379238839073206 0.447375614613134 0.896641648954737 1.63679185592994 1.47459120802803 0.448354580476634 1.14389491885179 1.08754371287251 0.568529606461443 0.29307423323887 0.941790648497001 -0.0969981649615127 0.56939067642322 0.490397174597958 1.52518782609597 0.985800015236029 1.70387185641778 1.27069452572882 -0.0969981649615127 0.576648279544098 -0.0969981649615127 0.82037287676627 0.812525288320932 0.383512728199457 1.59979695158078 -0.0969981649615127 -0.0969981649615153 1.51060186862788 1.08807120743463 1.02101150605877 0.955322576759871 0.793388115847836 0.490024515677629 -0.0969981649615153 0.471701361579014 -0.0969981649615127 -0.0969981649615127 -0.0969981649615127 1.89850319135236 0.477680604427882 1.5034831291743 0.871752182528609 0.437086652949918 -0.0969981649615127 1.10739294762058 -0.0969981649615127 0.999898871662247 0.588371195665689 1.03606127517778 -0.0969981649615127 0.496834182422726 0.893858088541258 1.79899457068124 0.680929893062898 0.50132330949554 0.66697218213455 -0.0969981649615127 -0.0969981649615153 0.756432860846267 0.470143595508177 0.837745129465111
"NVEC200_011429_1.1" 1.7248306325986 1.08362679390192 1.84763665828779 -0.0969981649615127 1.04389165502869 -0.0969981649615127 1.1802852623703 1.0632236928314 0.892736370293958 1.48356429952899 2.2609006058137 0.6744167972026 0.472063806566609 1.17175390684731 0.437006090061029 1.12949385506404 -0.0969981649615127 1.80518093629623 1.15102746365581 0.896641648954737 -0.0969981649615153 1.47459120802803 1.15283025088332 0.443507917373721 1.44370768422572 1.36685718167331 1.70361117543345 -0.0969981649615127 1.19546026458301 -0.0969981649615127 -0.0969981649615153 0.506696129670085 1.59733857221568 1.4206439534235 0.941239103296726 1.52039869018619 -0.0969981649615127 1.41896023801574 1.12519171333984 1.36602252410444 1.03110581128683 0.826508573804106 0.680451080582213 1.75380656635973 1.69249473634032 0.413539582627104 1.02101150605877 0.344436875017685 1.3398804475749 1.22863613818996 0.745394833787595 1.45525296868807 2.14568818567309 0.92766034499202 1.18243331927246 0.900004298428511 -0.0969981649615153 1.05321494156244 0.467206623718648 0.437086652949918 0.535130460528955 1.10739294762058 0.53091480823503 0.999898871662247 1.40091607886052 0.578019903794316 1.65153843575881 0.916286238704059 0.481874948479863 1.79899457068124 1.5556029153303 -0.0969981649615127 1.16381950758064 1.59891345505649 1.1107539376324 1.04717165576845 1.86259108067956 0.444789464114098
"NVEC200_011430_1.1" 5.04158790496604 5.09160000318815 4.81296275041147 4.62007883912429 5.2091706247207 4.85639261253465 4.55863786131202 5.17595803240722 4.71601532069688 4.94099145685575 4.4554429019032 4.84277425405055 5.08489081916323 4.96560720750811 4.95836479396725 5.11942864498498 4.48939794892312 4.86256369169476 5.02901038228274 5.13851774803518 4.69736826458976 4.77434862800826 4.95421724805768 4.89870431871427 5.32947118825402 4.79642581232171 4.36970876658502 4.75820949347199 4.45553202433642 4.5843390065937 4.61044823584004 4.86355819194695 4.70184909512392 4.96027606607616 5.12616294417393 4.51415676000688 4.7295288785077 4.48426947445484 4.90765908726266 4.93083252773982 4.61972998356793 4.85906410509494 4.88969473506143 4.75140652394936 4.69047509338615 4.94054140658618 5.12351258349213 5.07611054201737 4.8713400543093 4.99645526586302 4.78802866442904 4.78603478527628 5.01549244525017 5.10029649496893 4.81106877063505 5.00569928045448 4.75563551182632 5.05484273112018 4.74885280422312 4.68086203852571 5.37672877647516 5.10741638853225 4.60815492154144 4.50875104139314 4.34101941459006 4.93071717377799 4.77691867584444 4.68336599289467 4.839447786242 5.06096285303876 5.35849325890943 4.96387536750889 4.82532428340206 5.05247084971601 4.89303562742138 4.64809757150161 4.75759357416129 5.11269863337122
"NVEC200_011428_1.1" -0.0969981649615127 -0.0969981649615153 -0.0969981649615153 -0.0969981649615127 -0.0969981649615153 -0.0969981649615127 -0.0969981649615127 -0.0969981649615127 -0.0969981649615153 -0.0969981649615127 -0.0969981649615127 -0.0969981649615127 -0.0969981649615127 -0.0969981649615153 -0.0969981649615127 -0.0969981649615127 -0.0969981649615127 -0.0969981649615127 -0.0969981649615127 -0.0969981649615127 -0.0969981649615153 -0.0969981649615127 -0.0969981649615127 -0.0969981649615127 -0.0969981649615127 -0.0969981649615127 -0.0969981649615127 -0.0969981649615127 -0.0969981649615127 -0.0969981649615127 -0.0969981649615153 -0.0969981649615127 -0.0969981649615153 -0.0969981649615127 -0.0969981649615127 -0.0969981649615127 -0.0969981649615127 -0.0969981649615127 -0.0969981649615127 -0.0969981649615127 -0.0969981649615153 -0.0969981649615153 -0.0969981649615127 -0.0969981649615153 -0.0969981649615127 -0.0969981649615153 -0.0969981649615127 -0.0969981649615127 -0.0969981649615127 -0.0969981649615127 -0.0969981649615153 -0.0969981649615127 -0.0969981649615127 -0.0969981649615127 -0.0969981649615127 -0.0969981649615127 -0.0969981649615153 -0.0969981649615127 -0.0969981649615153 -0.0969981649615127 -0.0969981649615127 -0.0969981649615127 -0.0969981649615127 -0.0969981649615127 -0.0969981649615127 -0.0969981649615127 -0.0969981649615127 -0.0969981649615127 -0.0969981649615127 -0.0969981649615127 -0.0969981649615127 -0.0969981649615127 -0.0969981649615127 -0.0969981649615127 -0.0969981649615153 -0.0969981649615127 -0.0969981649615127 -0.0969981649615153
"NVEC200_011159_1.1" 5.85363293333621 5.72921922608377 5.85666821286527 5.69928843829693 5.65862321473153 5.76198368151962 5.74794608942879 5.86018370886866 6.28352234323886 5.80339766683212 6.14580716702117 6.06678854103478 6.14079561241034 5.88072463578223 6.10398233174821 6.03246251772664 5.45905478681504 5.78281421774524 5.97909356005817 5.73596602940924 5.89853418584099 5.57444910146591 6.16598412274466 6.06175914260611 6.2687358862403 6.0714023543875 6.29880252553984 6.38807724256234 6.07338960354549 6.55844263025339 5.74305058038748 5.85238571999166 5.9318597970915 5.74894067189617 5.93149863237774 5.73187832531556 6.05724769711515 6.32817346985018 6.43489888024964 5.79576337700537 5.98611232979686 6.03326229683094 6.24671099346353 6.33198892724624 5.95867970720984 6.05388397515393 5.79839328088645 5.87035855341715 5.75523077259433 5.87485931433918 5.93057089277764 6.13042442260675 5.76242810521638 5.67891740604626 6.3400627596758 5.83961280837946 5.6139820668471 6.21502003908421 5.92822309205254 5.91689524767809 6.378346262469 6.08771843462266 5.9330882384084 6.26817500447615 6.21491649097559 6.15422314810382 6.23671043489233 5.89481435145118 6.1422851878397 6.45052132140732 5.47143916494934 6.37688861091906 5.99095529023511 5.78043292090648 6.04087533671192 6.02354835264672 5.91577762859358 6.04732584851781
"NVEC200_011161_1.1" 3.74198137706134 2.64724317982221 2.37783896142607 2.98052482953207 3.39407813228827 3.19216099457025 2.74495341436141 2.97502316656049 3.69123380887646 2.35703153491132 3.54243725067393 3.25212082198207 3.44380909287671 2.77934929572413 2.47039319024106 2.96820407172541 2.15365958530878 3.04414188067586 1.97638001684659 2.97922182873032 3.18433154087558 3.25408725782645 3.64750551626531 3.47681059332661 2.17165666820549 3.75913236692525 3.80706798709703 3.67425626457203 3.18049657471893 3.97781341063688 3.61016862092008 2.65052480141954 2.74089904540688 3.26983257796606 2.66756933739894 2.26376456251198 2.81873205913569 3.17793064397972 2.92259062986332 3.25681370522258 3.29335365433265 2.93400175472325 3.19684365612921 3.24278721088748 3.6346921144262 3.08363360500303 2.40937354237801 2.57414030153409 3.33826135286074 3.36804521144402 3.12437295726481 3.02914475782427 3.15578945097074 3.26901621974492 4.35820963637321 3.54133773543624 3.62914043669547 2.95903047802484 3.59947506918525 3.45790488069574 3.48760370061045 2.1996647317879 2.81831899326206 3.24093154575753 2.4551105882987 2.70336703724275 2.68968994841074 3.38649666044501 2.05867807731379 2.98789859051118 3.76878852231975 3.26071906478692 3.2358599236779 3.21904062636689 3.42382599356254 3.52301321440108 3.40814144241596 3.10525564948573
"NVEC200_011163_1.1" 4.13159229254804 4.5138710946376 4.0806342243781 3.59304128678362 3.6742835987555 3.72707054805118 4.00201445768141 3.76932602080811 4.24096129678601 3.7548342292886 3.7405047780965 3.8890308799449 4.31642421427843 3.67760702544979 3.92359675722922 3.93947809504863 3.46458682938848 4.3955649825658 3.43193628552469 4.13885460445665 4.57106675762491 4.02699893671735 3.54505966680394 3.58293775683647 3.68216916693488 4.33028581902963 3.64913899250464 3.43220074203797 3.28448338837848 2.91112019994165 3.8640154174485 2.75804148049512 4.30398549155234 4.41001307495421 4.18396144238425 4.70450816785144 4.04564291302953 4.1957007835617 3.74397435326498 3.77243762992649 3.9742073127442 4.27649975387032 4.21076328825588 4.43654106385478 4.32755089902346 4.32118452487641 4.16169683068693 4.02947113189846 3.89751517921989 4.43246773793429 3.83604485832825 4.21365124442423 4.07805646520231 3.94889613723015 3.16070618077913 3.94175906765066 3.96123743581283 3.62488494395307 4.09113390843751 3.70960179619438 4.31879100491661 4.17065739385638 4.15061192024277 4.25080961273908 4.34101941459006 3.89535508939536 3.93343864881043 4.25006660096804 4.34492661946288 3.77177742815743 4.24612516301474 3.84699018922799 3.806344020627 3.61394634743551 4.07509489346662 3.93237186312187 3.55354227034376 4.20215743623495
"NVEC200_011162_1.1" 5.89732000524148 5.85262956933105 5.94666119205337 5.79881064404496 5.73691404789968 5.83292043050563 5.55718367936518 6.22555642631133 5.52666851488755 5.59696376294132 6.10146249410705 6.53621636307643 5.88893635313264 6.22373396008208 5.66601897030414 5.93242633156528 5.80349044322605 6.13027854253364 5.24004554609522 6.17581967605653 5.78931070231002 5.59294045430476 5.77144515004405 6.09800959963721 6.35516928127455 5.89662821099199 5.51212770648623 5.84865334439545 5.9835474942613 5.80289135891905 5.73033840016095 5.77769831641979 6.14932255974053 6.17712019424814 5.59169715840777 6.10046078451847 5.76420178428109 5.64976639050832 6.01117696069581 6.00395255509873 5.69852978394782 6.70126706795973 5.81637237761336 6.28766334927928 6.06150240665021 5.94654116996971 5.94654905768759 6.28375748060572 5.7972510846719 6.27542113307577 5.98224825948404 5.78521248566645 5.78868942388856 6.26418247473749 5.96179277085969 6.26339562788116 5.88364224447895 5.99196328566045 6.12604075818975 6.24634162318848 5.89583605481389 6.33659887165521 5.62563584908613 5.68697497088997 5.76502373052238 5.52727700961977 5.86565643933983 6.0889541977806 6.21580223287734 5.11493230725912 5.93245452256183 5.82469228561139 6.0202697342002 6.35350173015825 6.11921183797583 5.72748202147158 5.68903236220408 5.8482842795309
"NVEC200_011160_1.1" 3.00502551360813 -0.0969981649615153 -0.0969981649615153 3.31178838784299 -0.0969981649615153 -0.0969981649615127 -0.0969981649615127 3.19305776792399 -0.0969981649615153 -0.0969981649615127 2.20553030060324 -0.0969981649615127 2.82147209656284 3.66858941249839 1.48885601942989 -0.0969981649615127 3.39658170533874 -0.0969981649615127 3.41597854831909 -0.0969981649615127 3.29555658827047 -0.0969981649615127 4.33825048468871 5.18741929862019 -0.0969981649615127 -0.0969981649615127 4.7301682071716 -0.0969981649615127 -0.0969981649615127 -0.0969981649615127 -0.0969981649615153 -0.0969981649615127 -0.0969981649615153 4.91133872825151 -0.0969981649615127 -0.0969981649615127 -0.0969981649615127 -0.0969981649615127 1.29918511493722 -0.0969981649615127 -0.0969981649615153 -0.0969981649615153 -0.0969981649615127 4.67332480990586 4.11238503098089 -0.0969981649615153 3.88073843306094 -0.0969981649615127 -0.0969981649615127 -0.0969981649615127 2.56219902022559 -0.0969981649615127 3.30181351749853 3.09222035983369 -0.0969981649615127 3.70231036063532 -0.0969981649615153 1.47890806921949 1.56676136314786 -0.0969981649615127 -0.0969981649615127 -0.0969981649615127 2.84947511329003 2.66201024915509 -0.0969981649615127 1.79040656950435 -0.0969981649615127 -0.0969981649615127 -0.0969981649615127 -0.0969981649615127 2.99029430715661 -0.0969981649615127 -0.0969981649615127 -0.0969981649615127 -0.0969981649615153 2.47757196109847 -0.0969981649615127 -0.0969981649615153
"NVEC200_011325_1.1" 2.16691837681077 3.29540460206801 3.06944882915529 2.89314510394743 3.04600406101479 3.19216099457025 3.83262379885386 3.34652142958059 3.05462631395181 3.06705713432296 1.81020837652061 3.8890308799449 2.56273126314758 3.14441236229502 2.35702619219542 3.07929896629747 3.81911931727403 2.83825001098919 3.11260634829211 3.21346132932452 3.26813682004243 2.54905377504019 2.88314724031923 2.37414414095253 3.11618243953495 3.10558847596624 2.5532622348478 2.87647787601542 3.38147630671089 2.41314425210796 2.07859709184139 3.34560747977068 2.95052490538818 2.62321054717928 2.96926633489705 2.44546332744077 2.70022139837345 2.98016791972924 3.44699826875572 2.64926342497976 3.34673334528908 3.08418077065721 3.08777499976784 2.32119775325482 3.10303196057917 2.86523572184961 2.07658339967925 3.10979371393951 3.49966759782468 3.30090434458813 3.45215269972023 2.56179506555556 2.8907404422081 3.47127921181046 2.54314171900592 3.14556092838925 2.87584910027848 3.0278741079223 2.84786256087141 3.15281769634211 2.47556420811374 2.37948714367181 3.71938333787136 2.7638014574994 2.95565485724532 2.70336703724275 3.58117265947132 2.24612665424775 3.05663100350375 3.29891870087935 3.05052544872306 2.93780872254384 3.33251151717995 2.35708053588776 2.93928722063718 2.94934179094096 2.50152102452751 3.10525564948573
"NVEC200_011321_1.1" 5.77774619884079 6.18169927620302 5.81631226407502 6.1207010284154 5.35531826289124 5.50391209041608 5.8624085440694 5.61033596006092 5.59703808419829 5.71669286815605 5.73420435256814 5.76749482790052 5.71359113318665 6.03366495853937 5.76933204319257 5.72595853223575 6.03375940459763 5.9285205833926 5.65024219500452 5.96725858820793 5.84495583306542 5.61119779545651 5.91185716810633 5.8442535306728 5.97320712237325 6.03569204116997 5.99171968918678 5.81114506599785 5.96801442390228 6.00137022252821 6.25892705353092 6.12765186170763 5.9318597970915 6.16549581610505 5.93149863237774 5.97301958901049 5.9313665229461 5.49148113323063 5.5042191352772 6.03138507661524 5.73902058570934 5.63118797957599 5.47031432932936 5.4726064434644 5.71757805791884 5.68230880590551 5.60109771956883 5.75886076657299 5.56158459606958 5.52375772377736 5.66142383038021 6.1671666834066 6.18448709979751 6.0701535287599 5.58770744343525 6.03663717296441 5.77934209607815 5.8660094874619 6.01063251186616 5.75846734509197 5.73803414190232 5.3639146473091 5.88410962261875 6.04205035677956 6.02643713651494 5.9084327587658 5.59631521215645 6.195895588586 5.79185429823697 5.60436715980036 6.19180312791503 5.8489509018489 5.99095529023511 5.19124455157446 5.56894701276977 6.14385667113028 6.18493866549734 5.99044260745776
"NVEC200_011323_1.1" 4.69067203019713 4.90459524319044 4.60758328922258 4.79899918184531 4.58703411917641 4.78662877795474 4.61197141099623 3.57335730817989 4.90540354326354 4.38854403733097 4.30713448850175 4.23122533396962 4.38045775601781 4.27688854164169 4.27522038717155 4.20748550526286 4.51734274258064 4.44484481905742 4.80403243826272 4.21282150379744 3.5617870079414 4.48858926448425 4.17913256925571 4.60324985526768 4.44377068593463 3.92446902274042 4.84805136855365 4.14534031056133 4.45553202433642 4.5843390065937 3.90983376472486 3.70933316324137 3.57434883452069 4.00296759787666 4.18396144238425 4.19680509443708 3.99619750810347 3.89205908456167 4.78258295407012 4.18447185608241 4.61972998356793 4.55900849270024 4.15778271426574 4.06855898527472 4.12085481410591 3.96559853046747 4.5123706560418 4.6648546884612 4.17755842517367 4.86317120360498 3.7980989782175 4.47040987988489 4.51554055259118 4.53486211106759 3.74323423207187 4.32354496062101 4.51704015737527 4.23248278384325 4.33453178571701 3.92384111205543 3.98584499252524 4.43748673317231 3.71938333787136 3.98580499687421 3.74884311634472 3.7829218030368 4.21634959153337 4.38768934923663 3.74390976044894 4.22870910962083 4.24612516301474 4.52604278374241 3.87213476440073 4.27528365260477 4.22433342489625 4.46311738763722 4.34316811002346 4.41884113456474
"NVEC200_011324_1.1" 4.988714450565 4.55079065572049 4.81296275041147 5.04179728821242 4.51775956527975 4.9550938729316 4.78449168625812 4.23508157646834 4.09297201573428 4.42024650198113 3.99440190865995 4.96992549289165 5.24824952113792 5.02520789475847 5.03408197565946 4.6999870193181 4.64948170732167 4.46886754153629 4.86895016452262 4.645614984051 4.94663325420859 4.08039655290071 4.59265685810706 4.62825372963767 4.52058674965452 4.29043649376792 4.30762200827764 4.90785429873051 4.84381438442509 5.08194442839077 5.01860185678957 4.68434810954045 5.03653578560783 4.75841388704965 4.70363148978341 5.07930691124296 4.66770781163739 5.08640349808258 4.32519593346729 4.7880299562621 4.43490159375546 4.47990851897587 4.98402135910526 5.51167044683503 4.79365404935867 4.74083263368469 4.73620173687284 5.03251848626695 4.61357880342836 4.6638329594745 4.86345919163117 4.73799622924005 4.45123192206203 5.03795240402343 4.7165894874416 4.35670546867754 4.42785294508963 4.56915255711588 5.05100876465005 4.17867607475985 5.1448402011934 4.7304346488548 5.02444535750435 5.21494125209265 4.16929434256636 4.79235879478312 4.71765574749015 5.05798349522908 4.44003031507748 4.72153538663481 4.02710916780262 5.02902361099502 5.12426779153573 4.95842927012753 4.70262695678861 5.469530333926 4.93794974539433 4.98262814227982
"NVEC200_011322_1.1" -0.0969981649615127 -0.0969981649615153 -0.0969981649615153 -0.0969981649615127 -0.0969981649615153 -0.0969981649615127 -0.0969981649615127 -0.0969981649615127 -0.0969981649615153 -0.0969981649615127 -0.0969981649615127 -0.0969981649615127 -0.0969981649615127 -0.0969981649615153 -0.0969981649615127 -0.0969981649615127 -0.0969981649615127 -0.0969981649615127 -0.0969981649615127 -0.0969981649615127 -0.0969981649615153 -0.0969981649615127 -0.0969981649615127 -0.0969981649615127 -0.0969981649615127 -0.0969981649615127 -0.0969981649615127 -0.0969981649615127 -0.0969981649615127 -0.0969981649615127 -0.0969981649615153 -0.0969981649615127 -0.0969981649615153 -0.0969981649615127 -0.0969981649615127 -0.0969981649615127 -0.0969981649615127 -0.0969981649615127 -0.0969981649615127 -0.0969981649615127 -0.0969981649615153 -0.0969981649615153 -0.0969981649615127 -0.0969981649615153 -0.0969981649615127 -0.0969981649615153 -0.0969981649615127 -0.0969981649615127 -0.0969981649615127 -0.0969981649615127 -0.0969981649615153 -0.0969981649615127 -0.0969981649615127 -0.0969981649615127 -0.0969981649615127 -0.0969981649615127 -0.0969981649615153 -0.0969981649615127 -0.0969981649615153 -0.0969981649615127 -0.0969981649615127 -0.0969981649615127 -0.0969981649615127 -0.0969981649615127 -0.0969981649615127 -0.0969981649615127 -0.0969981649615127 -0.0969981649615127 -0.0969981649615127 -0.0969981649615127 -0.0969981649615127 -0.0969981649615127 -0.0969981649615127 -0.0969981649615127 -0.0969981649615153 -0.0969981649615127 -0.0969981649615127 -0.0969981649615153
"NVEC200_011180_1.1" 5.25811772896273 5.21173618680811 5.06338639976953 5.47692968591764 5.39449266266157 5.31860030322311 5.74794608942879 5.24347060144372 6.17728242372446 6.0154330629399 5.90905049800684 5.56081377990265 5.52815148871312 5.91263729281189 6.0039649564013 5.31372181032128 5.59639034131735 5.70404321777909 5.57441416490045 5.3168158148373 5.62419934280142 5.86049664057016 5.39806388881291 5.6503888811827 5.81446361239795 5.89662821099199 5.9380869693241 5.82375648848398 5.9041536906182 5.93819667379169 5.15802431933312 6.14756177992176 5.56854369867336 5.61860103434114 5.53151222802425 5.28410454775049 5.23487071342107 5.66632776333436 5.82284063860948 5.36383681127188 5.36508379356933 5.28845914338273 5.58177416400633 5.43245519222191 5.65318149282894 5.22714494790402 5.58474207300528 5.52721518811778 5.71194975449869 5.44819993292122 5.14619531921376 5.71249868746586 6.00572723730631 5.65141921184351 5.64012640095083 5.82783644206978 5.53076142688483 5.9031321889002 6.04036155712743 6.1895135364833 5.56082768478499 5.44693062241502 5.58023281060411 5.51286148868988 5.50091624469239 5.57869947292595 5.69179290666088 5.65687533883694 5.26014027278875 5.76489214999738 5.81750237949299 5.76219880889646 5.50216237727144 5.79138468957186 5.74397633834431 5.92847416389302 5.87761650437405 5.70242667414795
"NVEC200_011181_1.1" 3.74198137706134 3.86347824730097 3.32091795040949 3.75049257955045 3.39407813228827 2.82549797283503 3.87687220803451 3.34652142958059 3.74180881937818 3.7548342292886 3.95506879765251 3.43957033214245 3.18158969132258 4.00814357253931 4.07467407027119 3.534079613714 3.28116580908619 3.70070443582711 3.48811968170341 3.84527550432908 3.4937859053771 3.50902696708151 3.49097294233843 3.68179011367557 3.92758259166483 3.87143459226535 3.92203642065821 3.29401598530085 3.38147630671089 3.92665463923747 3.90983376472486 4.04274064358833 3.44182965483844 3.50936858307286 3.97388505761141 3.00455673875009 3.29828300160613 3.43149346250239 3.27191548298557 3.53753980643122 3.90471683943779 3.66365716020652 3.51033556157251 3.24278721088748 3.4448526968071 3.54266112757318 3.57029597871207 3.58248141213329 3.39409408107401 3.86297249957596 2.99617436892546 3.3176407214018 3.07273505247981 3.26901621974492 3.83603904124014 3.9848170723997 3.33421240669224 3.66865926771499 3.48882522942652 3.61412546185295 3.19543030991933 3.84301811589636 2.81831899326206 2.04601136024569 3.05769477489267 2.93146512017158 3.36646029498982 3.92781058784213 2.79400624486919 3.9002752172518 3.53929757884137 3.52440793085714 4.21408746328718 3.21904062636689 3.42382599356254 3.74216331595555 3.96058420645502 3.42440823125978
"NVEC200_011182_1.1" 1.7248306325986 1.96196721360196 2.37783896142607 0.897377665999084 2.10949181962785 2.33267445998213 1.65704944456284 1.41516646226477 0.892736370293958 1.89805084951645 2.12573276716354 0.6744167972026 2.32308748089024 0.672574931898953 2.57549717475466 2.57200430306587 1.83629053571477 1.64572507318518 1.81001670874017 2.47734839469839 2.06939798986975 2.20886723650014 1.15283025088332 2.48779819904108 1.44370768422572 1.36685718167331 2.62290041217167 1.76545532105378 1.19546026458301 1.64646577172161 0.490397174597958 1.75020267580959 1.82723509275162 2.14376012791807 2.77529890141965 2.05583921592765 2.27196477127909 3.35182352406784 2.66351200636309 1.11565669365963 1.47646765713455 1.13263899852132 2.16859489043563 1.9178982097978 1.51060186862788 1.08807120743463 2.40937354237801 1.5573119958288 2.04531380962948 1.71476783158182 1.27374839195742 1.19552327810482 2.14568818567309 1.9398333314704 2.01759441984288 1.2213321378985 2.04881643210405 1.29584440702293 1.44614588126098 1.38434893667109 2.18067428496646 2.37948714367181 0.966957365546585 2.37698768895935 2.72698274173984 3.21758983355457 2.68968994841074 2.83284157091047 2.9742893398571 1.14233262583483 0.680929893062898 0.922994192481487 2.62224239310383 0.437026655494604 1.99873611710445 1.83799932101425 1.86259108067956 1.80397542835961
"NVEC200_011183_1.1" 1.9627423849472 1.96196721360196 1.00045171051708 0.897377665999084 -0.0969981649615153 1.20316688094352 1.65704944456284 1.41516646226477 1.21260257779385 1.22097050168938 0.84180734987864 1.54493127423119 0.472063806566609 1.83621980985786 1.38418180694913 1.49274606973315 1.17180995671597 -0.0969981649615127 1.15102746365581 1.21729433498973 1.0160369244342 0.631958437249788 1.15283025088332 1.96698048317033 1.44370768422572 2.07833177577401 1.25479738854778 0.941790648497001 1.56938418414987 1.64646577172161 2.23076186556882 0.506696129670085 2.02548274075663 1.06788554603731 1.95998429147028 1.52039869018619 0.576648279544098 0.59896225584342 0.82037287676627 1.76506624482396 1.27090439951292 0.437422086833984 2.01818673158656 1.56862702843609 1.30242219777562 0.413539582627104 2.55080671309525 1.38314906719186 1.55109030703276 1.49208175783705 1.27374839195742 2.44695790948395 1.28138068746853 1.5207495717167 1.84968255637472 0.900004298428511 1.46732304263721 1.05321494156244 1.66550436933268 1.13201742843244 1.58080327224106 2.53935956643388 1.80087705900707 1.84686833691016 1.40091607886052 -0.0969981649615127 0.572068417945415 0.496834182422726 0.893858088541258 2.04123467422876 1.5556029153303 1.7388331786817 1.16381950758064 1.78575384025396 0.629734826841978 0.39192437342981 1.19269238831304 1.40028255208404
"NVEC200_011312_1.1" 1.7248306325986 1.7240993257014 2.37783896142607 1.21817829126828 2.44418945017191 0.694845293698017 1.65704944456284 0.596730948999973 2.2084699414098 -0.0969981649615127 1.40578095492954 1.17435949059874 0.87908483736937 0.672574931898953 1.78570539112441 0.642838371023347 2.91165376687944 1.64572507318518 1.81001670874017 1.21729433498973 1.0160369244342 -0.0969981649615127 2.38682309267398 1.14389491885179 2.17165666820549 1.64483278487112 1.42040603543252 1.76545532105378 1.19546026458301 1.3683422458235 0.490397174597958 2.11626192767646 0.985800015236029 1.70387185641778 1.27069452572882 1.52039869018619 1.66019499722219 2.14171992827318 2.22464636171412 1.92962034087252 1.96024459718496 1.78668523615148 1.85025292202775 0.423552027692822 2.7393974460605 2.60777515343886 1.36542587616375 2.20678213134141 0.793388115847836 2.22986942816991 2.3256707258038 1.86614890011617 0.519598152609757 0.504450082270042 1.18243331927246 2.06826130666607 1.8797594908363 1.68496306718583 1.18734829165141 1.38434893667109 1.30874924481108 1.75452096190934 1.99790242937721 2.22097016258648 1.40091607886052 1.03606127517778 1.88493462602066 1.72929724289679 1.21395045917704 0.65184513639687 1.18356217499242 1.24888772692164 1.16381950758064 1.38422447140716 1.47086945432537 0.756432860846267 1.85120329421762 1.14626004919082
"NVEC200_011314_1.1" -0.0969981649615127 -0.0969981649615153 -0.0969981649615153 -0.0969981649615127 -0.0969981649615153 -0.0969981649615127 -0.0969981649615127 -0.0969981649615127 -0.0969981649615153 -0.0969981649615127 -0.0969981649615127 -0.0969981649615127 -0.0969981649615127 -0.0969981649615153 -0.0969981649615127 -0.0969981649615127 -0.0969981649615127 -0.0969981649615127 -0.0969981649615127 -0.0969981649615127 -0.0969981649615153 -0.0969981649615127 -0.0969981649615127 -0.0969981649615127 -0.0969981649615127 -0.0969981649615127 -0.0969981649615127 -0.0969981649615127 -0.0969981649615127 -0.0969981649615127 -0.0969981649615153 -0.0969981649615127 -0.0969981649615153 -0.0969981649615127 -0.0969981649615127 -0.0969981649615127 -0.0969981649615127 -0.0969981649615127 -0.0969981649615127 -0.0969981649615127 -0.0969981649615153 -0.0969981649615153 0.21105105573552 -0.0969981649615153 -0.0969981649615127 -0.0969981649615153 -0.0969981649615127 -0.0969981649615127 -0.0969981649615127 -0.0969981649615127 -0.0969981649615153 -0.0969981649615127 -0.0969981649615127 -0.0969981649615127 -0.0969981649615127 -0.0969981649615127 -0.0969981649615153 -0.0969981649615127 -0.0969981649615153 -0.0969981649615127 -0.0969981649615127 -0.0969981649615127 -0.0969981649615127 -0.0969981649615127 -0.0969981649615127 0.578019903794316 -0.0969981649615127 -0.0969981649615127 -0.0969981649615127 -0.0969981649615127 -0.0969981649615127 -0.0969981649615127 -0.0969981649615127 -0.0969981649615127 -0.0969981649615153 -0.0969981649615127 -0.0969981649615127 -0.0969981649615153
"NVEC200_011316_1.1" 6.20605530138921 6.34824791025706 6.06620268741979 6.43874695135164 6.57873694163608 6.46683895260733 6.56324178700404 6.65548821088294 6.42177927533311 6.26279919545642 6.40857782985955 6.59658285799988 6.46259798055945 6.45803591932651 6.25402301972714 6.56830920563229 6.42162853939953 6.32051454712834 6.40831935586591 6.34161074709497 6.24724708922829 6.56959245710413 6.40409920501229 6.59945584848767 6.46614528359841 6.44255309091324 6.5473841297474 6.32737676409253 6.11629613911913 6.07369891518864 6.14859655130479 6.58728973998031 6.53812280365639 6.26688983970022 6.25366414914654 6.38267852315022 6.21684876143719 5.74639752757482 6.06588266161033 6.56321799761195 6.34862610617174 6.22333057863795 6.40285139887804 6.41675248358064 6.27626352452808 6.45080140869735 6.36571284434872 6.25243330590184 6.46489499766632 6.37670953012337 6.23747513266841 6.49078146661191 6.77643708814329 6.65880339845639 6.51165784123295 6.1544669732601 6.46471058308998 6.44638922370556 6.73517110982225 6.38295327749935 6.53851183288985 6.461645926791 6.37545367609749 6.59655481352007 6.33154474502417 6.32455473160687 6.40582043974581 6.21451563118862 6.45470596164518 6.06823601340074 6.71662893102043 6.23683496856021 6.46605494685141 6.57881292357044 6.54524109735956 6.46042053433194 6.43815297908569 6.49863676993012
"NVEC200_011308_1.1" 4.1795622700642 3.60722312710931 3.83345688920722 4.14025437582991 3.90881713156049 3.48426617863357 4.15358993449457 3.82914895710205 4.638053240619 4.10620791017909 3.69347844462805 4.07025009852784 4.44176956560282 3.67760702544979 4.39493426188886 3.99721076223681 3.6272965674282 3.8905226580867 3.91438804890286 3.28378973367539 3.62672665384407 3.91388180567919 4.07268264941511 4.05809188381619 3.68216916693488 4.07279090384402 3.89414177448112 4.49988013056129 4.26530257798982 4.44585571258133 3.61016862092008 3.27495801334534 4.00843141994805 3.43385753644911 3.92793260751343 3.11601260108448 3.29828300160613 3.89205908456167 3.74397435326498 4.0832520329096 4.00773638187801 3.88447828177617 4.026026029491 3.9969491545999 4.18299322067234 3.27327550433654 3.8693322706902 3.73531597037902 4.14538482727042 3.95319439534205 4.04488065876097 3.38157323940597 3.79680989449209 3.85558595443177 3.69449265660372 4.32354496062101 3.82814947436533 3.66865926771499 3.54521069805563 3.88346307182058 3.48760370061045 3.84301811589636 4.02068327830748 3.72040278189364 3.80860436804279 4.14320189482785 4.21634959153337 3.62787184614502 3.13452569427513 4.12731762850592 3.83783263237796 4.29835329753052 4.21408746328718 3.92365913676235 3.96627142275056 4.22201487121698 3.87462391254196 4.20215743623495
"NVEC200_011310_1.1" 3.46065514336231 2.77755241803079 3.66187788746027 3.35219132776315 4.24518096301103 3.56982252329292 2.64614747623845 4.04634562807315 2.88498905077503 3.7548342292886 3.24916512016031 3.34888785468482 3.61328111514171 3.52079916977557 3.84167889636489 4.51473674364203 3.72639372432492 3.27966056785499 3.24892947130403 3.41492830684183 4.01420261169685 3.25408725782645 3.18516958900845 3.42066817964007 3.68216916693488 3.81637593214049 3.39423314682667 3.49662716740921 3.38147630671089 3.35988965873327 3.81669406766522 3.90916355392452 3.86052873138165 3.89448441036958 3.88046819797561 3.00455673875009 3.59252359421756 2.87009434798276 3.39096543725268 2.9079345082768 3.63118006292237 3.88447828177617 3.3620879771903 3.04395056414467 3.3396613450145 3.33132718188774 2.90711481768962 3.10979371393951 3.54969181964853 3.49362276658682 3.83604485832825 3.66458879499971 3.37961915396162 3.19476170075904 2.16798497788255 3.4210853223918 3.04533895889733 3.66865926771499 3.65177215622619 3.28269062239351 3.83809387551593 3.33368846358949 3.92707152131849 3.24093154575753 2.11982352509554 2.93146512017158 3.51309164451017 3.09645964268192 2.5879334000653 2.59085976869104 2.9292115377304 3.46286513748148 2.46055973408518 3.75489001775569 3.65176994671299 3.08377468337532 3.43841759502273 3.53461614289901
"NVEC200_011311_1.1" 1.0841968208587 0.610857660270848 -0.0969981649615153 -0.0969981649615127 1.04389165502869 -0.0969981649615127 0.865894546961027 -0.0969981649615127 -0.0969981649615153 -0.0969981649615127 -0.0969981649615127 -0.0969981649615127 0.87908483736937 -0.0969981649615153 -0.0969981649615127 0.642838371023347 0.858872129221603 0.379238839073206 -0.0969981649615127 0.896641648954737 -0.0969981649615153 -0.0969981649615127 0.448354580476634 -0.0969981649615127 -0.0969981649615127 -0.0969981649615127 0.85263200586961 0.513939072911987 -0.0969981649615127 -0.0969981649615127 -0.0969981649615153 0.506696129670085 0.543687696880501 -0.0969981649615127 -0.0969981649615127 0.65951541094641 1.03406382877066 0.59896225584342 -0.0969981649615127 0.812525288320932 -0.0969981649615153 -0.0969981649615153 0.464758143685654 0.423552027692822 0.398173989037369 -0.0969981649615153 -0.0969981649615127 0.681974719315293 0.793388115847836 -0.0969981649615127 0.745394833787595 0.471701361579014 0.950196194468616 0.504450082270042 -0.0969981649615127 0.900004298428511 -0.0969981649615153 0.395100024786138 -0.0969981649615153 0.437086652949918 -0.0969981649615127 0.627390136529481 -0.0969981649615127 -0.0969981649615127 -0.0969981649615127 0.578019903794316 1.02738805193147 0.496834182422726 0.893858088541258 -0.0969981649615127 -0.0969981649615127 0.922994192481487 0.66697218213455 -0.0969981649615127 0.629734826841978 0.756432860846267 -0.0969981649615127 -0.0969981649615153
"NVEC200_011313_1.1" -0.0969981649615127 0.610857660270848 -0.0969981649615153 -0.0969981649615127 -0.0969981649615153 -0.0969981649615127 -0.0969981649615127 -0.0969981649615127 -0.0969981649615153 0.485765995087468 0.447457765109178 -0.0969981649615127 -0.0969981649615127 -0.0969981649615153 -0.0969981649615127 -0.0969981649615127 -0.0969981649615127 -0.0969981649615127 0.447375614613134 -0.0969981649615127 -0.0969981649615153 -0.0969981649615127 -0.0969981649615127 -0.0969981649615127 -0.0969981649615127 -0.0969981649615127 0.29307423323887 -0.0969981649615127 -0.0969981649615127 -0.0969981649615127 0.490397174597958 -0.0969981649615127 0.543687696880501 -0.0969981649615127 -0.0969981649615127 -0.0969981649615127 -0.0969981649615127 -0.0969981649615127 -0.0969981649615127 0.428281417060267 0.383512728199457 -0.0969981649615153 -0.0969981649615127 -0.0969981649615153 0.398173989037369 -0.0969981649615153 -0.0969981649615127 -0.0969981649615127 -0.0969981649615127 -0.0969981649615127 -0.0969981649615153 -0.0969981649615127 -0.0969981649615127 -0.0969981649615127 0.464509813717641 0.485966670188653 -0.0969981649615153 -0.0969981649615127 -0.0969981649615153 -0.0969981649615127 -0.0969981649615127 -0.0969981649615127 -0.0969981649615127 -0.0969981649615127 -0.0969981649615127 -0.0969981649615127 -0.0969981649615127 -0.0969981649615127 -0.0969981649615127 -0.0969981649615127 -0.0969981649615127 -0.0969981649615127 -0.0969981649615127 -0.0969981649615127 -0.0969981649615153 -0.0969981649615127 0.49961839891284 -0.0969981649615153
"NVEC200_011315_1.1" 2.77843325632957 2.16611091736779 1.34110407325967 2.47857850301458 1.90765594599443 2.82549797283503 2.01478437250908 3.17269714467803 2.34559718326964 2.59785459538101 3.03952034462796 2.63755858864331 2.56273126314758 2.77934929572413 3.15258467533514 2.84783519447763 2.99351577802331 2.91019530682869 3.48811968170341 2.21474012973246 2.54304649723544 2.38896433197294 2.79661251525798 2.37414414095253 3.2119428729816 3.19463872798358 1.94024053414097 2.66848600452169 2.50542984965846 2.25623131316642 2.71660435885517 1.75020267580959 2.19975030436433 2.75315257881103 2.5511414518379 1.52039869018619 2.27196477127909 2.98016791972924 2.84129306142299 2.7407381294993 2.99207885449162 1.78668523615148 2.79575776597614 3.66859642500519 2.81982678368995 2.51062169090048 3.19262234361516 2.20678213134141 2.79102276735373 1.49208175783705 2.09475331580495 3.38157323940597 2.98460565241098 2.94588152325044 1.65962167782133 2.48296497576203 3.1231582135954 3.48497978921016 2.84786256087141 2.2341938805466 2.72028747935922 2.93407929951001 3.10148312998821 2.7638014574994 1.91756001969177 2.0982551242145 2.80806053015089 3.09645964268192 2.8869620451916 3.09919018375272 3.36313258961151 2.39500547058648 2.06997043454297 3.08304392522849 3.33907168479232 3.14656792250148 3.17629939567487 2.59661208505154
"NVEC200_011309_1.1" 5.64735884832704 3.29540460206801 2.5186360998185 3.41627697506433 4.51775956527975 4.55447916712727 2.54007381633652 5.05590326641467 5.91613713439331 2.4824621904644 4.5376213270137 4.23122533396962 5.80975191579606 4.00814357253931 5.33283835840099 4.55373871124306 2.41364660400643 4.12023035796648 3.64462561913576 3.93542327254857 4.06194720600671 3.25408725782645 5.10586678318977 2.69132722084894 6.10377273042359 4.98299049204703 5.12502280125211 5.82375648848398 1.19546026458301 5.93819667379169 2.90937930790236 2.40798454174407 5.10387066460701 2.14376012791807 4.93031093653485 4.43037863362101 3.83679998530979 6.04123882532003 6.16108716810636 5.16351906467753 5.24369820664335 4.72827666964185 6.28427231034161 5.80164067267594 5.27941047214552 5.37247341423188 3.92236151920429 4.60659031109225 2.41274785353891 3.36804521144402 4.95251853211244 4.21365124442423 4.45123192206203 3.40695825763499 5.61415498324351 4.02662714328672 3.78091121339245 1.29584440702293 3.59947506918525 2.09966754513149 5.85797405694408 4.3963032261034 4.41479339092486 6.15415547921726 5.2438270766451 6.03655601546044 5.9060349659694 4.0572341503018 4.58580567666639 6.48166663943283 4.08505825379488 5.7749159448928 1.82620060288974 3.56372971488596 5.83963114848316 4.38714046515528 4.52345237147126 5.28026429557009
"NVEC200_010913_1.1" 5.18948968309537 5.46482761291936 4.99271514050442 4.97952706786836 5.35531826289124 5.01733230159088 5.20470576906262 5.30796457484956 5.437427661272 4.85080658882253 5.19036435688193 4.87562800485474 5.3636369683905 4.838468221658 5.22388332705668 5.03924725400805 5.08253689904035 5.15682080554831 4.86895016452262 4.95672467899273 4.92097083682581 4.48858926448425 5.52460241188781 5.01702379390664 5.28612500975616 5.21355265550877 5.12502280125211 5.16734402845399 4.87746098094839 5.21582293309347 4.97616030108806 5.10669612538099 5.14707567392967 4.98693903374894 4.78321491469399 5.02321898596002 4.31126423879647 5.22700727669584 5.45040636632084 5.00650564200796 5.36508379356933 5.1758551967714 5.64730258414022 5.22871920374981 5.1453758505 5.52950652065068 4.98081104107284 5.14595882470456 4.72662465176284 4.93135187654107 5.27609700769457 4.89956700634488 5.10180986328597 5.23607325693498 5.06223555473647 5.18255693173891 4.8502048295866 4.65870615338868 4.77266430023644 5.05265930879947 5.42931179124246 5.08166859119448 5.23440636061207 5.23547642434362 5.36819495829063 5.45573213445026 4.80566155501788 4.78652646846012 4.71819371131205 5.35809995779821 5.10201955213633 5.2815958063143 4.72206430518822 5.07056531667207 4.86299528011226 5.10863977406953 4.94850715727917 5.03981428840633
"NVEC200_010912_1.1" 5.16586851533154 5.14086131005677 4.9436013484229 5.13995671834646 5.29448695708079 5.01733230159088 5.55718367936518 5.46705748271933 5.98073234304915 5.14449845787786 5.54848198022384 5.27092346353393 5.79807653950132 4.90343779337082 5.55473290332713 5.14519516121216 5.35449646466354 5.28412909880319 5.5215533552489 5.47548254699062 5.45570426090732 5.30963091194538 5.48364381605121 5.19491999771121 5.58332695324467 5.77194893148556 5.52127486855641 5.87312782927756 5.40151617451802 5.84483178039245 5.61058802298014 5.38348143541155 5.45278662463028 5.43714210863516 5.22447982550938 5.21066976196448 5.31771131703316 5.54619532466026 5.59381613213361 5.55238148710184 5.51251326320712 5.63118797957599 5.72219940799883 5.7697687003364 5.41504834490995 5.27230092931493 5.29417032132422 5.47389194432995 5.08995410110484 5.36846521462689 5.28983418615739 5.29774951049154 5.40316801162401 5.17944036954718 5.51938633703912 5.69152474005013 5.62739714853292 5.44299063299894 5.26757682406159 5.70154084202932 5.72407048755057 5.15757311690013 5.11212919231714 5.78774668833415 5.34819732090461 5.62835197453497 4.88860618040891 5.23256657017972 5.2944813127559 5.86277309217198 5.35849325890943 5.57127837758653 5.69628108421881 5.79138468957186 5.69366045128054 5.5645734184425 5.59136305464541 5.725848691131
"NVEC200_010914_1.1" 4.65718001736681 4.26999659473841 3.77850038395243 4.44680172483693 4.06266159244793 3.86885124158897 4.61197141099623 3.26222562519971 4.58363500228563 4.06668948379367 4.1063493223015 4.01233657854244 4.61146777482174 3.75005064871676 4.14466645320067 4.55373871124306 4.40216122766226 4.51574526909911 4.106102159839 4.61865688179037 3.80565677773883 4.08039655290071 4.03537932662603 3.90281492988484 4.69643756429344 3.81637593214049 4.19781002051745 4.49988013056129 4.10411905297101 5.0344074559206 4.36938930129063 4.86355819194695 4.44914353976171 4.72712461878759 4.3324489520518 4.38659160572431 4.18455805902344 4.24062998995854 4.26412107159027 4.72221897950477 4.19402848798371 3.96413865197941 4.70507485850232 4.46335698904876 4.75326358182684 4.10524908687371 4.36691976305278 4.19678642783415 4.49091608467016 4.40075292679778 4.10827537819355 3.94406533166204 4.23908014599671 3.90299530026411 3.74323423207187 3.80429198159091 3.57478199530824 4.31743819885406 4.12852164270065 3.88346307182058 4.49358597855497 4.06949225942893 4.15061192024277 4.69820385432555 4.59970008371855 4.73307312772635 4.37818919543002 4.3544947595484 4.37732945842506 4.27685214918955 3.9667346645948 4.29835329753052 3.2358599236779 4.30615628817302 3.57971740118342 4.77276202857968 3.89659890274408 4.2990318499174
"NVEC200_011019_1.1" 6.46022700429621 5.54020212179122 5.39102866170768 6.27557127493062 6.13408760996569 5.93318567588642 6.03830365003433 6.13364824559714 5.77756383799462 5.23641019445109 5.0292642494688 5.67720050027405 5.95351265285066 5.31514484983569 5.15771766299723 5.26754613647408 5.92321421729596 5.66298388260964 5.38025113503377 5.78528625732375 5.81740153199304 5.90557464351057 6.44734505455458 6.41059929986779 5.58332695324467 5.51959979070728 6.49262996552894 5.78558659224743 5.30590656766733 6.08540885277113 5.86436716027042 5.52719230394434 5.56854369867336 5.85406315209415 5.51606534311557 6.01676282804285 6.13925412868551 6.89704238101273 6.32705109611218 5.7414291282234 5.28530524284442 5.12476916530635 5.42619202496857 6.24193261950482 5.36231338864998 5.42673928121346 5.00559651584039 5.54800461163976 6.15326555555672 5.71641851359625 5.73356227594429 5.74931364741373 6.10311549060708 6.88814983561504 5.35661786477968 4.73010153050753 5.58677177671938 5.24033563145607 5.60917970646655 5.47572247118154 6.01531422924558 5.84913837938009 5.66965349781895 6.21746208465774 5.65537275823418 6.37390738066677 6.53159004694811 5.7744836452405 7.05970946765762 6.1480590816497 6.29362346867807 6.5121565202262 5.32555292479667 5.54188590538591 6.25263498927903 5.86453831684469 5.8720815706234 5.26435686353835
"NVEC200_011022_1.1" 3.20656590719768 4.26999659473841 3.83345688920722 3.59304128678362 4.01318078457359 3.29624070188474 3.00628366739424 3.34652142958059 3.58443250725376 3.59734561563004 3.31278304720096 3.25212082198207 3.50253972581051 2.63377699244516 3.00985623676965 3.27871032052512 3.2144496542955 3.57353793158912 3.82995031310229 3.35084854226445 2.40176548069509 4.08039655290071 3.99708580333002 3.98254145240107 3.01361104147267 4.02502475409948 3.1329584500773 2.97021283936506 3.38147630671089 2.68351223750164 3.66463711901733 3.47730431619582 2.84951600172107 3.77717572229663 3.21865399043104 3.64815903884924 3.45289170362577 3.43149346250239 3.5009359607781 3.81515334989187 3.90471683943779 3.51287500673056 3.64475910797756 3.41750957297635 3.16592618164695 3.85120618070257 3.75704166767192 3.73531597037902 3.49966759782468 3.76672977471649 4.04488065876097 3.7638859787362 3.57334125424739 3.59190886986035 2.74809902988069 3.80429198159091 2.5771921574397 3.0278741079223 3.3051026510686 3.56390830479674 3.19543030991933 3.57424982829719 4.06530568194329 2.97392689729932 3.55309533458468 3.38100095841052 3.70839391751236 3.68239439553533 2.9742893398571 3.9002752172518 3.36313258961151 3.52440793085714 3.42309261329913 2.57555322323132 2.81926315583206 2.8010828375462 3.28025259799473 3.30507999915602
"NVEC200_011016_1.1" 3.86443261714697 3.6756787646902 3.66187788746027 3.79937618354523 3.85366050302449 2.95834547540509 3.47782565490673 3.99503443754287 4.4682242604537 3.42053425239339 3.99440190865995 3.68173352292714 4.24941602528538 3.81902985084493 4.17842912234117 3.61005820374349 4.27697973404887 3.92566337986271 3.99415589098014 4.02026784687656 4.35810139125567 2.69313985596795 4.03537932662603 3.17131199484908 3.61368868732292 3.87143459226535 3.74595493656889 3.72891731934621 4.15987190870761 3.2806151332575 2.90937930790236 3.59797837500243 3.86052873138165 3.50936858307286 3.55730962646857 3.11601260108448 3.99619750810347 3.17793064397972 3.44699826875572 4.0115983013481 4.16460280107486 3.88447828177617 4.15778271426574 3.71396581481371 3.87951227362746 3.85120618070257 3.43085533336413 4.05873949539976 4.29952447784096 3.76672977471649 4.01210711099645 4.47040987988489 4.07805646520231 3.47127921181046 4.22726809866368 3.65233342185079 3.73207371521615 3.33003592927401 3.54521069805563 3.70960179619438 4.24247784418513 4.01611878762309 3.71938333787136 3.59887162506047 4.21417961304842 3.84023344947219 3.93343864881043 3.57120756682909 3.58651526652544 4.07381817196275 4.19440874322658 3.58343247633903 2.8996754565186 3.40165493049138 4.31588543194826 4.13177746621562 3.34561365744796 3.36597749869202
"NVEC200_011017_1.1" -0.0969981649615127 -0.0969981649615153 0.553656723728723 -0.0969981649615127 -0.0969981649615153 -0.0969981649615127 0.463332492544558 -0.0969981649615127 -0.0969981649615153 -0.0969981649615127 -0.0969981649615127 -0.0969981649615127 -0.0969981649615127 -0.0969981649615153 -0.0969981649615127 -0.0969981649615127 -0.0969981649615127 -0.0969981649615127 0.447375614613134 -0.0969981649615127 -0.0969981649615153 -0.0969981649615127 -0.0969981649615127 -0.0969981649615127 -0.0969981649615127 -0.0969981649615127 -0.0969981649615127 -0.0969981649615127 -0.0969981649615127 -0.0969981649615127 0.490397174597958 -0.0969981649615127 -0.0969981649615153 -0.0969981649615127 -0.0969981649615127 -0.0969981649615127 -0.0969981649615127 -0.0969981649615127 -0.0969981649615127 0.428281417060267 -0.0969981649615153 -0.0969981649615153 -0.0969981649615127 -0.0969981649615153 -0.0969981649615127 -0.0969981649615153 1.02101150605877 -0.0969981649615127 -0.0969981649615127 -0.0969981649615127 -0.0969981649615153 -0.0969981649615127 0.519598152609757 -0.0969981649615127 -0.0969981649615127 1.2213321378985 -0.0969981649615153 -0.0969981649615127 0.467206623718648 -0.0969981649615127 -0.0969981649615127 -0.0969981649615127 -0.0969981649615127 -0.0969981649615127 -0.0969981649615127 -0.0969981649615127 -0.0969981649615127 -0.0969981649615127 -0.0969981649615127 0.65184513639687 -0.0969981649615127 0.922994192481487 -0.0969981649615127 0.825904617161347 -0.0969981649615153 -0.0969981649615127 0.214263922840397 0.444789464114098
"NVEC200_011020_1.1" 2.34574858045951 2.5039846591163 2.76469666172805 2.06416862920026 2.83438885363585 2.51629699382935 1.43827278197036 2.13712106577867 1.21260257779385 2.06779215442917 2.49830794351758 2.63755858864331 2.56273126314758 1.54190780222491 3.08298478464377 2.41140672386846 2.73252086117108 2.59800384592245 2.96204465651923 3.21346132932452 2.89903127507297 1.47459120802803 1.40762654896999 1.96698048317033 2.65320191614152 1.36685718167331 2.04543187578338 1.5394544116572 2.94691584756877 2.68351223750164 2.07859709184139 2.26948424059982 1.59733857221568 3.18025165214946 2.8755399820862 2.60681673603348 2.27196477127909 2.87009434798276 2.22464636171412 2.55159371459356 2.21112288065643 1.38504469485546 2.54378831247928 2.32119775325482 2.25205265432256 2.29416764438938 2.67960414431926 2.93140975303677 2.41274785353891 2.60866550714575 2.3256707258038 2.03469073266225 1.77731404066836 1.25446996677066 1.65962167782133 2.06826130666607 1.8797594908363 2.24353255018995 1.44614588126098 2.09966754513149 2.00703657389513 1.46694084985062 1.57262348274468 3.24093154575753 2.84584472908812 2.82191933764428 2.26204704692919 2.51003753413086 2.69464609880249 1.79899457068124 1.85110410702111 0.922994192481487 1.82620060288974 2.47044845074271 2.20439162967377 2.1141908029851 1.67189620976263 1.80397542835961
"NVEC200_011021_1.1" 3.46065514336231 2.64724317982221 3.72136723509539 3.64745685487853 3.31461237464831 3.07998482829798 3.00628366739424 3.94183078816971 3.13250765582837 3.59734561563004 3.37371372241908 3.34888785468482 4.10527157563218 3.75005064871676 3.40159433648139 3.68223482461852 3.81911931727403 2.97872256424507 2.70188874088219 2.97922182873032 2.67171775202375 3.34416647091142 3.37630777868895 3.23780647464945 3.30174081889488 3.19463872798358 3.03417628100231 3.36476218963672 3.06842831686619 2.91112019994165 2.71660435885517 3.86174049953254 3.04492215319783 2.9824496710041 3.43121908970795 3.49162042774811 3.03002321824834 2.87009434798276 2.75513926316474 3.25681370522258 3.12023115369546 3.45889654001 3.04950610616097 3.36158737634951 3.16592618164695 3.54266112757318 2.55080671309525 2.9933543842428 3.02120395804862 3.36804521144402 3.50021173988739 3.3176407214018 3.30879879190222 3.03369935209388 2.84060123089477 3.21952987171717 3.62914043669547 3.0278741079223 3.16818386048623 3.34349067859825 3.34890073876798 2.81411806429546 3.60313226499841 3.39491567078302 1.68224245681082 1.89688768437747 2.91745115049927 3.62787184614502 3.20842922972182 3.29891870087935 1.85110410702111 3.18651174999408 3.02065257862463 2.93288036916369 3.57971740118342 3.6147050004224 3.43841759502273 2.95479220363737
"NVEC200_011018_1.1" 1.43978481729034 -0.0969981649615153 -0.0969981649615153 0.897377665999084 -0.0969981649615153 1.48235803017192 -0.0969981649615127 0.596730948999973 -0.0969981649615153 -0.0969981649615127 -0.0969981649615127 -0.0969981649615127 1.03427615664507 -0.0969981649615153 0.437006090061029 -0.0969981649615127 0.458695021725163 -0.0969981649615127 -0.0969981649615127 -0.0969981649615127 0.681906618577592 -0.0969981649615127 0.84455272683929 0.443507917373721 -0.0969981649615127 0.568529606461443 1.06768300102052 0.513939072911987 -0.0969981649615127 1.3683422458235 -0.0969981649615153 0.506696129670085 -0.0969981649615153 0.599953306133677 -0.0969981649615127 0.65951541094641 -0.0969981649615127 0.59896225584342 -0.0969981649615127 0.428281417060267 0.908373659397786 -0.0969981649615153 1.31780182812083 0.4161041116818 1.05134483783294 -0.0969981649615153 -0.0969981649615127 0.52574035334805 -0.0969981649615127 0.490024515677629 -0.0969981649615153 1.03367175758391 -0.0969981649615127 0.92766034499202 0.86767549326885 0.485966670188653 0.462910697665498 -0.0969981649615127 -0.0969981649615153 -0.0969981649615127 -0.0969981649615127 -0.0969981649615127 0.528367010016244 -0.0969981649615127 -0.0969981649615127 0.578019903794316 -0.0969981649615127 -0.0969981649615127 -0.0969981649615127 -0.0969981649615127 0.680929893062898 -0.0969981649615127 -0.0969981649615127 -0.0969981649615127 0.89543293039386 0.419037697202894 0.710810766420334 0.832576105604859
"NVEC200_010920_1.1" 2.64811087596449 1.7240993257014 0.553656723728723 2.06416862920026 -0.0969981649615153 0.694845293698017 1.84697674405759 1.69786925769363 1.88757611596458 1.48356429952899 1.40578095492954 2.08401386603139 1.19618158243307 2.28942420686368 1.78570539112441 0.642838371023347 2.28950169591456 2.41227349337903 1.40561183326435 1.21729433498973 1.0160369244342 2.00303747322312 1.15283025088332 1.39763790648474 2.65320191614152 2.55269448575163 2.14347186737678 0.513939072911987 1.86606972517433 1.64646577172161 0.490397174597958 2.26948424059982 1.32373241828549 -0.0969981649615127 1.95998429147028 1.15323953692962 0.576648279544098 1.70202696171738 0.82037287676627 1.11565669365963 0.383512728199457 1.13263899852132 1.31780182812083 1.75380656635973 0.76612982873178 0.78987360016135 1.64325875284771 1.5573119958288 1.092357424053 1.71476783158182 1.47955029006499 2.56179506555556 0.519598152609757 1.5207495717167 1.18243331927246 0.900004298428511 2.04881643210405 3.27445548315047 0.467206623718648 1.38434893667109 1.80960392973994 1.46694084985062 2.59303418731915 3.06852642335405 1.68224245681082 1.89688768437747 1.37295637705041 0.916286238704059 1.69727645158777 1.79899457068124 2.09624775339545 1.51455971674054 1.82620060288974 1.59891345505649 1.1107539376324 1.04717165576845 1.19269238831304 2.49121337598923
"NVEC200_010921_1.1" 2.77855786045629 1.96196721360196 2.04681446260942 1.89455733812982 1.90765594599443 2.6791652410105 2.74495341436141 3.26222562519971 1.69566934821226 2.219648273808 3.03952034462796 3.52488837159949 1.67606698248072 1.54190780222491 2.23398523282916 2.7165017948183 1.83629053571477 2.59800384592245 2.38426764132814 1.70126217006785 3.34734001108133 1.7628759169049 3.69612358229072 3.30137075178351 2.35063188108803 2.25435847991629 2.23527127685654 1.76545532105378 1.86606972517433 1.87954032421873 2.6096092284475 1.94481145151153 2.49555013291933 3.3541748729647 2.5511414518379 3.40648364013902 2.57109729524132 2.64648135498958 0.82037287676627 2.33385566972276 1.96024459718496 3.45889654001 2.16859489043563 1.56862702843609 2.81982678368995 2.69879689155288 2.25255296562713 2.49069365614013 2.61424792718919 1.9076331096122 1.96377109478137 2.76722125384609 1.5505531950091 2.64492775364418 3.08708961084439 2.48296497576203 2.46211624254228 2.35490610345793 2.31093934522387 2.67368352070506 2.18067428496646 2.53935956643388 1.57262348274468 1.84686833691016 1.91756001969177 2.27492791332755 2.08577780043956 1.72929724289679 2.47269240276771 2.59085976869104 2.65089028501751 2.10390750316278 3.50832090877057 3.2189757331373 1.75881189992656 1.83799932101425 2.38198943613396 3.10525564948573
"NVEC200_010923_1.1" 2.34574858045951 2.16611091736779 1.34110407325967 2.60682151160454 1.90765594599443 3.01007635195584 0.463332492544558 1.69786925769363 2.97229956715114 1.70564191846285 1.97657927422632 1.54493127423119 2.14061091886212 1.54190780222491 2.43485221968602 1.62109566168062 1.17180995671597 0.736678052939033 1.97638001684659 1.21729433498973 2.24513197911228 0.777190059786602 2.607337921817 1.71021435536584 2.90318512256053 1.02222308918669 1.32835009369846 2.87647787601542 0.842775446981568 1.64646577172161 0.983054034763603 2.1949062625764 2.35521806071536 1.57004385276397 2.77529890141965 2.44546332744077 1.89413729696338 2.62101542710586 2.96573246386507 1.76506624482396 1.71453633381751 2.17418875650299 2.54378831247928 2.6015922664212 1.69249473634032 1.08807120743463 2.25255296562713 1.24595375626275 1.3398804475749 1.22863613818996 1.65962606031721 0.471701361579014 -0.0969981649615127 0.504450082270042 2.42859719611965 1.48396623466164 1.42320897518351 1.68496306718583 2.55015405256967 0.825996259071412 1.80960392973994 1.46694084985062 0.966957365546585 2.04601136024569 2.59744141181843 2.3623504760232 2.41910552552828 1.56953118570285 0.893858088541258 2.86729874977522 0.680929893062898 2.33251396688506 0.746586440313234 2.30996873014208 1.99873611710445 2.1141908029851 1.90153769599038 2.68358419365891
"NVEC200_010918_1.1" 4.08197227972856 4.08100874349017 3.98678181894785 4.50690307196272 3.31461237464831 4.05839173416749 4.00201445768141 3.07724310149349 3.97108038882257 3.98424895269712 4.30713448850175 3.82318667826994 4.21470748564643 4.32511320178958 4.0011120904413 3.93947809504863 3.94790871228021 3.8905226580867 3.59432008771293 4.02026784687656 3.96482371644384 3.72560952852769 4.14451469643963 3.42066817964007 4.08762435569382 3.63734476192891 3.71439938362515 3.92894138632672 4.15987190870761 3.92665463923747 3.71712377314327 3.81270545649629 3.96079560652958 4.00296759787666 3.55730962646857 3.31600590413393 3.37765747313227 3.17793064397972 3.78802878949286 3.85664061606912 3.05757748205728 3.56490649524142 3.64475910797756 4.06855898527472 4.152258537423 3.33132718188774 4.2051433858222 3.66092159692052 4.43877374335713 4.19425993096377 3.54672131498002 3.98580130213799 3.79680989449209 4.27142639973983 3.08708961084439 3.9848170723997 3.91822463197358 4.04590908767537 4.59708857724044 4.30634104584853 3.88904417057174 3.41841144725668 3.97463653669918 3.98580499687421 3.80860436804279 3.52777169171375 3.98461286740285 3.73493123694481 3.74390976044894 4.01825813759523 3.05052544872306 3.98473151708573 3.806344020627 3.45772745976696 4.31588543194826 3.6147050004224 3.73524352853609 4.02467281068215
"NVEC200_010922_1.1" 2.64811087596449 1.96196721360196 2.22180010088609 2.33781368301979 2.10949181962785 2.02499294494709 0.865894546961027 1.0632236928314 1.47426075308527 0.485765995087468 1.62212003277149 1.17435949059874 2.8888924339122 2.77934929572413 1.66170995090762 1.9279876143549 2.52795003333005 1.02291004738624 2.60358495002921 2.06302106028605 3.00053069879689 1.38677035443296 1.14976149346749 1.71021435536584 2.35063188108803 2.07833177577401 2.6611401107978 0.941790648497001 1.47864081051206 1.87954032421873 2.04334594530603 2.1949062625764 2.19975030436433 3.31236700913253 2.77529890141965 2.75192569786829 3.12509435778046 2.87009434798276 2.87811882482819 2.44682855045262 1.91133557887841 2.02287560814207 0.868051049537384 1.97283141986214 1.99923382625794 2.29416764438938 1.02101150605877 2.06478099945857 1.73529121126732 2.7156484303493 1.81969865753463 2.18558633540512 1.77731404066836 0.92766034499202 1.65962167782133 0.485966670188653 0.561470861692971 1.29584440702293 1.66550436933268 1.38434893667109 2.18067428496646 1.75452096190934 0.966957365546585 0.999898871662247 -0.0969981649615127 2.18186415660533 2.41910552552828 2.5954867557272 1.69727645158777 2.24858835314062 2.09624775339545 2.17686186131164 2.03868188541899 1.85303270516855 1.75881189992656 1.28903218532693 2.14979072360283 0.877774844479005
"NVEC200_010832_1.1" 6.08533577083591 5.7767437257458 6.12245314850657 6.39965045584557 5.88179808807558 6.02693315311912 5.80631219091567 5.69315843763081 5.16833157002033 6.56179787785889 6.30288350852847 5.56081377990265 6.43270702734886 6.14532075238497 6.09517100751378 5.79269038228324 6.45813071385087 6.46486873370569 6.09216984756029 6.3742121426161 6.53634120896335 5.93486269041981 5.89112498803943 6.46712731014342 5.95947637669678 5.63546666772263 6.67171270345597 5.96707376150096 5.49118148426616 6.10854738972836 6.48764080106165 6.03449203380867 6.14932255974053 6.56111602903697 5.94309610427843 6.2666909064272 6.47324806130788 5.92217304651303 6.39983783118439 6.04041454602698 5.41591944034418 6.18227926403416 5.6017470857863 5.9225219591476 6.0942101808738 5.77934757761043 6.14922540770261 6.28375748060572 6.25477218722613 5.83980994403537 5.76340767532999 5.96290423546881 5.6806480337668 6.40256595113809 5.98224212693727 5.81596315649509 6.12972646501935 6.47132191837044 5.80662807227805 6.27783725994202 6.10424761773714 5.99420649565718 6.03756452375107 5.74541768163468 5.30735074819852 5.69200397447563 6.0571155778155 6.59452713464181 5.96174511590337 5.95443304807373 5.90053492523238 6.15163723113674 6.33220310449723 6.16426486690938 5.90004992810812 6.42918930368384 6.52536175751103 6.11984105331327
"NVEC200_010834_1.1" 6.69287865036409 6.28391681464765 6.636734717972 6.45409363525705 6.60402443955903 6.53224515686689 6.91052616018688 6.84852615139252 6.67048768919662 6.71663428552889 6.67986175626817 6.49452145308704 6.98439800084108 6.77689212934072 6.88000626406059 6.93617595045282 6.39927553965695 6.80866064588108 6.68562201367948 6.42177318611714 6.39436855434427 6.73689975760046 6.74177904966977 6.86438530551604 6.78696362773059 6.55613683633297 6.85290288092136 6.80545518858124 6.98833027177794 6.92715510636936 6.97092956808539 6.97487093524376 6.70643417329023 6.56996097165153 6.98914605711686 6.82954141396436 6.32092408428878 6.40912393175728 6.62905811649504 6.82596334443222 6.52107109756849 6.78591338862518 6.86345426016079 7.07243811810639 6.85063517399679 6.47675508178038 6.70532078101846 6.60965426012318 6.5348674848974 6.6640040472849 6.44201364580163 6.83133068609574 6.82165109678204 6.65880339845639 6.87641201911661 6.86283291513479 6.62041309549694 6.61808749970269 6.85711763767316 6.77934759133907 6.92775099362693 6.87535206471248 6.86635374609419 6.9595551906482 6.77521134928339 6.93711249311255 6.64726923169596 6.62268316508939 6.80962047358381 6.84316447482708 6.42283704813985 6.62883347231074 6.53875941861832 6.70580098026951 6.80428636806474 6.80991563225166 6.59084776943915 6.70717652438589
"NVEC200_010833_1.1" -0.0969981649615127 -0.0969981649615153 -0.0969981649615153 -0.0969981649615127 -0.0969981649615153 -0.0969981649615127 -0.0969981649615127 -0.0969981649615127 -0.0969981649615153 -0.0969981649615127 -0.0969981649615127 -0.0969981649615127 -0.0969981649615127 -0.0969981649615153 -0.0969981649615127 -0.0969981649615127 -0.0969981649615127 -0.0969981649615127 -0.0969981649615127 -0.0969981649615127 -0.0969981649615153 -0.0969981649615127 -0.0969981649615127 -0.0969981649615127 -0.0969981649615127 -0.0969981649615127 -0.0969981649615127 -0.0969981649615127 -0.0969981649615127 -0.0969981649615127 -0.0969981649615153 -0.0969981649615127 -0.0969981649615153 -0.0969981649615127 -0.0969981649615127 -0.0969981649615127 -0.0969981649615127 -0.0969981649615127 -0.0969981649615127 -0.0969981649615127 -0.0969981649615153 -0.0969981649615153 -0.0969981649615127 -0.0969981649615153 -0.0969981649615127 -0.0969981649615153 -0.0969981649615127 -0.0969981649615127 -0.0969981649615127 -0.0969981649615127 -0.0969981649615153 -0.0969981649615127 -0.0969981649615127 -0.0969981649615127 -0.0969981649615127 -0.0969981649615127 -0.0969981649615153 -0.0969981649615127 -0.0969981649615153 -0.0969981649615127 -0.0969981649615127 -0.0969981649615127 -0.0969981649615127 -0.0969981649615127 -0.0969981649615127 -0.0969981649615127 -0.0969981649615127 -0.0969981649615127 -0.0969981649615127 -0.0969981649615127 -0.0969981649615127 -0.0969981649615127 -0.0969981649615127 -0.0969981649615127 -0.0969981649615153 -0.0969981649615127 -0.0969981649615127 -0.0969981649615153
"NVEC200_011415_1.1" 5.93972295401767 5.83776837263257 5.92151658551359 6.25819083900569 6.06292239739214 6.26358847757253 6.14166112686371 6.50771960134817 5.81347483777016 6.28018031271581 6.33388021057781 6.3500364039321 6.30653625508204 6.40293041873268 6.15574919893626 6.26175640388007 5.99453419420439 6.19651717709438 5.84568305244114 6.36613060001891 6.3079075745233 5.97770923754773 6.17458816811599 6.09800959963721 6.2687358862403 6.48730360404335 6.48797191480371 6.40496126783403 6.27619728554677 6.02588490895195 6.46479961022295 5.86446618006405 6.36595304682112 6.37177533315973 6.23491517331697 6.16668112892792 6.00820523723448 6.18609668187274 6.02043984914257 6.51220630464962 6.12244542739502 6.31733498794924 6.43289289841769 6.30999636477746 6.01100690108886 6.14572384184355 6.02137584128356 6.20740445636441 6.1852658136574 6.20371586374283 6.17222370920766 6.26363382065195 6.13417015269898 6.49054616099078 6.50460658950583 6.07699255755025 6.38006785456502 6.10779825837041 6.44780330899161 6.39017644585117 6.33306552413044 6.36889134469248 6.57380900227843 6.30749971225908 6.24767058469958 6.29411188519761 6.14970582697911 6.38858321920909 6.3847059027225 6.41868876567797 6.41155705747412 6.28207962839871 6.32046735635946 6.23014064335402 6.26417412050735 6.06477597481351 6.5670657752967 6.18888514994485
"NVEC200_011417_1.1" 4.35692412971647 4.39708081727093 3.39586149410002 3.79937618354523 3.90881713156049 4.42270462928806 4.41598267763761 4.55151903381139 4.27570262904895 3.59734561563004 4.03269105539953 4.12592826400484 4.21470748564643 4.175315975065 3.61388494866719 3.93947809504863 3.14449804477402 3.65954859844024 4.106102159839 3.97846918116864 3.4937859053771 4.89847177684022 4.2459717539735 4.16448043293772 4.69643756429344 4.1638254910082 3.31228877097533 3.97489590555507 3.38147630671089 4.12122981351661 4.23185273380048 3.20066985578062 3.91153305844325 3.77717572229663 4.18396144238425 3.78936286426895 3.99619750810347 4.10141348863769 4.13362068014566 4.55587177236687 3.9742073127442 4.30737369516523 3.90264556107967 4.26425081048229 3.91656152102997 4.17031192105282 3.27648110918722 3.96909049268938 4.43877374335713 4.30119769844387 3.90906763428582 3.85678667219482 4.3839224275129 4.40914883123371 4.0448747867535 4.35670546867754 4.1215078495073 3.7524141357154 3.59947506918525 3.61412546185295 3.88904417057174 3.96069461860201 4.26979987693599 4.16776825825812 3.62133855858367 3.03327675508511 3.58117265947132 3.92781058784213 4.05560637632698 3.9002752172518 3.76878852231975 3.94026308815422 4.35880429645563 4.70404586762679 4.31588543194826 3.70091584408782 4.24380725597659 3.58671582138974
"NVEC200_011419_1.1" 1.43978481729034 1.96196721360196 0.553656723728723 1.480460560881 0.58340267238915 1.87574633791852 2.01478437250908 1.69786925769363 1.47426075308527 0.485765995087468 1.81020837652061 1.17435949059874 0.87908483736937 1.83621980985786 2.09946395495611 1.12949385506404 1.42881957512748 1.02291004738624 1.81001670874017 0.896641648954737 1.35954685789203 1.7628759169049 2.26319587873382 1.39763790648474 -0.0969981649615127 2.41122442274868 1.25479738854778 0.513939072911987 0.689368600553846 0.56939067642322 1.71556496892709 1.75020267580959 2.19975030436433 1.70387185641778 0.941239103296726 1.81281804508646 0.576648279544098 0.59896225584342 1.77721316597452 1.11565669365963 1.65636076598578 2.23506241292757 1.75833691495393 1.10683358897578 1.05905330919535 1.33506562243587 1.02101150605877 0.955322576759871 0.793388115847836 1.49208175783705 1.81969865753463 1.67528023585106 1.28138068746853 1.25446996677066 1.18243331927246 2.06826130666607 1.20636610651993 1.05321494156244 1.18734829165141 1.78589518006272 1.58080327224106 1.75452096190934 0.966957365546585 1.61576620986177 1.05110767634931 1.38318954968085 2.26204704692919 -0.0969981649615127 1.8892643907956 1.50770653265124 1.5556029153303 0.922994192481487 1.16381950758064 1.13190623816302 0.629734826841978 0.756432860846267 1.77039210097669 1.61620325924192
"NVEC200_011421_1.1" 5.42660793842401 5.06632387915578 4.72849602089489 5.81078172744474 5.65862321473153 5.04747276972015 5.67463940833409 5.10513036692884 4.97047041308134 5.16335522284417 5.6627581079627 5.51983383393643 5.79807653950132 5.86449962569566 5.39159265937804 5.6559896677334 5.24176408502807 5.53229141512706 5.50802987866219 5.77311336692284 5.60820826751946 5.61119779545651 5.53800088395697 5.71016095109302 5.54706330527317 5.43074243117046 5.63519340564867 5.42079213690161 5.51275333724729 5.2783743297993 5.71751321117411 5.55727318217136 5.74764075053955 5.99207994321142 5.96601505275249 5.7142736443146 5.8078436282962 5.80740013712908 5.02275140516927 5.36383681127188 5.21527823335857 5.24127224252618 5.24332908437698 5.36294876376229 5.23610128095204 5.19623613392678 5.27390989614136 5.49545831741442 5.3520223074411 5.15693900705059 5.64013250886068 5.8202396918146 5.83982005381853 5.44268865227857 5.1908021258829 5.28946112247968 5.26499318737859 5.26905833458126 5.58248450374301 5.10627598907495 5.66682378023767 5.00154763443699 5.58023281060411 5.59461688388069 5.78002936376464 5.61199028227945 5.69179290666088 5.81164823459255 5.82747070428139 5.62311111633739 5.800306611315 5.46542347083382 5.39433957600798 5.37719186176971 5.74397633834431 5.40678309024499 5.66362688413605 5.31156244127719
"NVEC200_011416_1.1" 7.63565610037731 7.80094122311589 7.65303966360416 7.72783135655213 7.51502208244624 7.41363741751205 7.22487037513017 7.41988684130291 7.43709657030263 7.09611411788804 7.20492611753744 7.56965707060556 7.33885443873379 7.42290695972929 7.31891414682729 7.59896695654652 7.24015228172733 7.54174916916172 7.49593889099449 7.56979586120691 7.33866639599228 7.36144148023576 7.41801833204355 7.54731527638193 7.38849057804852 7.31078576761207 7.28484924559561 7.13385856390791 7.23539054268286 7.49531080066545 7.51758112055052 7.53939933658586 7.5389799269697 7.28521267920214 7.77905909897145 7.63063194342095 7.47919704043071 7.22790569585807 7.5914821827106 7.50153282098697 7.48423673329984 7.65931000068227 7.80262760761503 7.69564328922037 7.5877116676052 7.79988414878676 7.58010377264335 7.69881956793553 7.57967024768019 7.63024357084224 7.68872910479899 7.519235581915 7.400506072359 7.66935244681186 7.46845550953806 7.56236606234428 7.39957532620997 7.4449421204624 7.17560090057065 7.37848564124756 7.70480339024136 7.49356484491278 7.26102031517045 7.4690164441739 7.31286447185261 7.47382536293056 7.56267644170911 7.50674104809708 7.76431766593544 7.23915142410289 7.49194608395269 7.4699779729395 7.52638795114335 7.92494044971215 7.48966975446497 7.63897405259653 7.68515707121427 7.48087075964755
"NVEC200_011418_1.1" 3.38082967771627 3.29540460206801 2.8735919305733 2.89314510394743 1.90765594599443 4.46798008115178 1.84697674405759 3.34652142958059 3.2766898212699 2.59785459538101 2.88065787673439 2.91546877156223 2.32308748089024 3.43550318585752 2.57549717475466 3.4538761290208 2.82486579502453 2.19904945216183 3.69323598314392 3.41492830684183 2.78984687910781 2.82413335229148 3.59719173617988 3.10160404729942 3.2119428729816 2.6815225068638 2.92813001658518 1.96080085431064 2.32209652108847 2.91112019994165 3.23148920269785 3.03952830768572 3.63630668305357 2.87235180165224 3.36378499367516 2.88376396084549 2.92824229046729 2.87009434798276 2.99955034125047 2.98478658079443 2.85142332981269 3.51287500673056 2.70018361027948 2.97107714931969 2.65421811163048 1.89289202830689 3.43085533336413 3.2175330751537 3.33826135286074 3.76672977471649 2.77960209446741 2.94700942227897 2.8907404422081 3.11647698350078 3.23074798158792 3.59790276581042 3.39821883063265 2.64519023902833 2.17460033203212 3.01008641082256 2.00703657389513 1.75452096190934 2.9190099989445 2.87268634080597 2.84584472908812 2.82191933764428 2.91745115049927 3.51222639247938 3.13452569427513 0.65184513639687 1.85110410702111 2.74446162967957 2.76761753919048 3.282515332318 2.54433944237925 3.2067417041464 2.89993066023832 2.69483217240058
"NVEC200_011420_1.1" 8.3499553822521 8.04690417792393 8.25853624681438 8.37356256622427 8.24814404795586 8.25036036320087 8.27097285999331 8.41350228720256 8.0623779861011 8.24735619589779 8.24587643829751 8.76552021532226 8.27065005024276 8.49471801350897 8.34844439900981 8.59080362928434 8.3410775102374 8.52099340096287 8.55765774077582 8.44679336447036 8.49962660386404 8.36811031481549 8.32412657028363 8.42029346197271 8.45710180205058 8.23747840641076 8.37436591187589 8.44899528021805 8.419732678635 8.51556972678874 8.70631133649831 8.59678232705885 8.70034468485606 8.62652765579484 8.6021840896407 8.62251342986336 8.44117914538734 8.33119125023613 8.41615662754284 8.17599147681332 8.17763911348372 8.11255700699042 8.40701624593783 8.33398015045256 8.44532162568975 8.22238412062764 8.39619802037107 8.2769539254808 8.27344676917044 8.175940115139 8.34408068757796 8.53852299527788 8.26706732656517 8.33113843125377 8.35129846226709 8.07941557561743 8.30456089348512 8.74698412267744 8.39840267294901 8.26670330855089 8.56723443491004 8.29070203462576 8.38758212068167 8.30199009405929 8.41337816064015 8.4355750934251 8.6824014491156 8.45294017476457 8.59550651684667 8.3290328299494 8.37950213727845 8.15446946635935 8.58535919189626 8.95784014948341 8.40483027540932 8.85944810464186 8.65231270833329 8.49764685848398
"NVEC200_011253_1.1" 6.02096373161997 6.3690695600856 6.40238954344667 6.22278890988285 6.32867057600728 6.30160052841424 6.42106427040737 6.45172889883839 5.99122252200855 6.54031912876448 6.33388021057781 6.53621636307643 6.33104912950892 6.54204780275304 6.36814008336202 6.82100162160613 6.45090378968252 6.55178452411818 6.22208852488366 6.36613060001891 6.14010922138065 6.36962101796746 6.22516192338731 6.06175914260611 6.21196136852935 5.96150499246353 6.28275583591203 6.45445918763511 6.47610841847011 6.21898066910104 6.36963710522098 6.50479522728569 6.72793645126278 6.56996097165153 6.53995298718194 6.52073864027778 6.50894239934444 6.43834643807411 6.24250174563994 6.32536948998313 6.13766948153435 6.26324604011787 6.39905184220013 6.21851191921912 6.25472415473916 6.18561173121597 6.44939304103384 6.28994152049776 6.32826644747171 6.04863756428179 6.23747513266841 6.47621378610788 6.18448709979751 5.98459318672261 6.2585797057203 6.28938953478801 6.19424875851337 6.63473672124179 6.27518543264855 6.30865997637233 6.27678323002555 6.61311662311835 6.47803762774572 6.16490137909913 6.40113627834859 6.20964316179007 6.16087270338909 6.24200270837052 6.18867045705452 6.65561477551231 6.36553390050379 6.38520648242304 6.58853568458452 6.56611486801855 6.15684066621056 6.09693026921991 6.32116197251923 6.49182175727956
"NVEC200_011252_1.1" 6.72556129391819 7.11189888157449 7.10158878756584 7.02109531843208 6.97093385902115 6.94630327363765 6.76507548596217 6.98627962290493 6.41400313073489 6.83896506553316 6.70378946391045 6.95275690979634 7.00485716971486 7.06652655088046 6.91046194329737 7.08337968847465 7.27739819453157 7.08996661622876 6.91812033373818 6.993634232387 7.35313109053837 6.79395614414835 7.08077056856175 6.93622699220268 6.29083453041704 6.78845031708157 7.06479176271047 6.78625282062712 6.86795558325818 6.15374005125303 7.03435728986234 6.66532119834266 7.19744409647135 7.26356725689389 7.03321839053304 7.1958304463748 6.9659351210683 6.91793996243973 6.78393431270848 7.22883904864171 6.49175060869257 7.12177142192082 6.84960076428206 7.08112119335143 6.82162967263357 6.90243531555302 7.09996216301595 6.7418470637205 7.18786327896904 6.92035308379903 6.8423323382923 6.87084828461897 7.02863155414994 6.95152876698589 6.8927075908268 6.75503335818294 6.8379636311684 6.72042624285099 7.06905989210094 6.935617993625 6.77359289625147 6.70873272338337 7.06620443344174 7.15007250302765 6.74494037889544 6.87676123797258 6.83325420509624 6.97910018402253 6.83317274095343 6.6187316142311 7.12155034129108 6.80035656958503 7.11548607316322 6.60387858401882 7.0101817710172 7.03405362939486 6.99900086734869 7.10118238636897
"NVEC200_011254_1.1" 4.90558327844371 5.18849596288475 4.9436013484229 5.06197074448328 4.77688848772281 5.07699641437008 6.14166112686371 4.95210396755654 5.71565138238701 6.11565411811645 5.42436927977929 5.4119823233281 5.52815148871312 5.36212785530646 5.19117977749389 5.11942864498498 5.5155672536556 5.04940137318656 5.27240101239255 5.01990212802623 4.89484366114864 5.24094112324769 6.03035795401052 5.17808561857295 5.35066548155925 5.72787403353875 5.60108979160318 5.37010476973156 5.78510780514111 5.37695296642645 5.19550392949284 6.27068116655834 4.64270025173692 5.06409298389354 5.60635911114522 5.30777501293995 4.81756046653388 5.03631619386461 5.33635691167394 5.50097825398078 5.48896432626099 5.30385126255574 5.1649503148651 5.39115443456806 4.98020701122934 4.99543447420679 5.5514637783422 5.06172571340631 4.83145255871598 5.33529509532327 5.45744525028352 4.89956700634488 5.56385582037197 5.12049320631465 5.3249443968414 5.81596315649509 5.57297172769417 5.4679816250482 5.10827400114804 5.48923955352702 5.08053707212578 5.15757311690013 5.36508368856539 5.40821695123445 5.17737703177596 5.21697646981777 4.71765574749015 5.11855582383648 5.07498632415749 5.38030608088326 4.68135041421499 5.33409779031015 5.50216237727144 5.14075569860199 5.49252227580764 5.06053423317815 5.154041970446 5.54014690178132
"NVEC200_011255_1.1" 7.17339135618608 7.32936036890477 6.89104597212823 7.1864242998751 7.20928844057419 6.82103956181748 7.41317204294291 7.5676914682689 7.00148770046228 7.35586597125515 7.20072834297677 7.38802332664001 7.09826237737038 6.95601651570255 7.21700659236825 7.40997489566148 7.14035553096678 7.1091999206576 7.39669227885905 7.03500203439539 7.08502133457255 7.24934028777844 7.20356122792869 7.15417859232257 7.16743926785741 7.05540602839416 7.42546918484054 7.64808233983068 7.3234715384033 7.63731473152095 7.30256223940564 7.42578101650613 7.11823898437216 7.11435424460577 7.4415966609339 7.34627835607007 7.21857236002657 7.18831736073834 6.93362368045866 7.3243466263302 7.1950808399441 7.33155902944885 7.23992747743648 7.16110400424897 7.3237823059068 7.24965204143806 7.22131082333065 6.99371519110315 7.27222342182668 6.86912603481762 7.03409038100265 6.89295309168295 6.99519244881353 7.2690155859359 7.19822902695094 7.319100352481 7.26443246167437 7.38387812285372 7.15762817357112 7.01252046912726 7.06701531124845 7.31171190955696 7.59742197791581 7.22386863202174 7.40769969163842 7.46929109355067 7.11168419583011 6.88343438512019 7.38460390824976 7.23306331398163 7.20231956879293 7.49325114960464 7.43682681517485 7.21707264987934 7.10947667250994 7.46511226997245 7.28172651348507 7.19227707156794
"NVEC200_011251_1.1" -0.0969981649615127 -0.0969981649615153 -0.0969981649615153 -0.0969981649615127 -0.0969981649615153 -0.0969981649615127 -0.0969981649615127 -0.0969981649615127 -0.0969981649615153 -0.0969981649615127 -0.0969981649615127 -0.0969981649615127 -0.0969981649615127 -0.0969981649615153 -0.0969981649615127 -0.0969981649615127 -0.0969981649615127 -0.0969981649615127 -0.0969981649615127 -0.0969981649615127 -0.0969981649615153 -0.0969981649615127 -0.0969981649615127 -0.0969981649615127 -0.0969981649615127 -0.0969981649615127 -0.0969981649615127 -0.0969981649615127 -0.0969981649615127 -0.0969981649615127 -0.0969981649615153 -0.0969981649615127 -0.0969981649615153 -0.0969981649615127 -0.0969981649615127 -0.0969981649615127 -0.0969981649615127 -0.0969981649615127 -0.0969981649615127 -0.0969981649615127 -0.0969981649615153 -0.0969981649615153 -0.0969981649615127 -0.0969981649615153 -0.0969981649615127 -0.0969981649615153 -0.0969981649615127 -0.0969981649615127 -0.0969981649615127 -0.0969981649615127 -0.0969981649615153 -0.0969981649615127 -0.0969981649615127 -0.0969981649615127 -0.0969981649615127 -0.0969981649615127 -0.0969981649615153 -0.0969981649615127 -0.0969981649615153 -0.0969981649615127 -0.0969981649615127 -0.0969981649615127 -0.0969981649615127 -0.0969981649615127 -0.0969981649615127 -0.0969981649615127 -0.0969981649615127 -0.0969981649615127 -0.0969981649615127 -0.0969981649615127 -0.0969981649615127 -0.0969981649615127 -0.0969981649615127 -0.0969981649615127 -0.0969981649615153 -0.0969981649615127 -0.0969981649615127 -0.0969981649615153
"NVEC200_010818_1.1" -0.0969981649615127 -0.0969981649615153 0.553656723728723 -0.0969981649615127 1.04389165502869 -0.0969981649615127 -0.0969981649615127 0.596730948999973 -0.0969981649615153 0.485765995087468 0.84180734987864 -0.0969981649615127 -0.0969981649615127 -0.0969981649615153 0.437006090061029 0.642838371023347 -0.0969981649615127 -0.0969981649615127 0.841682342518917 -0.0969981649615127 -0.0969981649615153 -0.0969981649615127 -0.0969981649615127 -0.0969981649615127 -0.0969981649615127 -0.0969981649615127 -0.0969981649615127 0.941790648497001 -0.0969981649615127 1.02348037334724 -0.0969981649615153 -0.0969981649615127 0.543687696880501 0.599953306133677 -0.0969981649615127 -0.0969981649615127 -0.0969981649615127 -0.0969981649615127 0.433407493636396 -0.0969981649615127 -0.0969981649615153 0.437422086833984 -0.0969981649615127 0.423552027692822 0.398173989037369 0.413539582627104 -0.0969981649615127 0.344436875017685 -0.0969981649615127 -0.0969981649615127 -0.0969981649615153 -0.0969981649615127 -0.0969981649615127 -0.0969981649615127 0.464509813717641 -0.0969981649615127 -0.0969981649615153 -0.0969981649615127 0.467206623718648 -0.0969981649615127 -0.0969981649615127 -0.0969981649615127 -0.0969981649615127 -0.0969981649615127 -0.0969981649615127 -0.0969981649615127 -0.0969981649615127 0.496834182422726 -0.0969981649615127 -0.0969981649615127 -0.0969981649615127 -0.0969981649615127 -0.0969981649615127 0.437026655494604 -0.0969981649615153 -0.0969981649615127 -0.0969981649615127 0.444789464114098
"NVEC200_010982_1.1" 4.84737606384993 4.35595082025447 4.21087196645285 4.53604018423329 3.96194245251117 4.42270462928806 3.78697520390555 4.14379775074986 4.34277193647958 3.98424895269712 4.30713448850175 4.70332389686611 4.34879621943448 4.37177787140742 4.07467407027119 4.15771971229039 3.72639372432492 4.44484481905742 3.95482320375375 4.31711351403099 4.01420261169685 4.48858926448425 3.64750551626531 3.94322885410002 3.74754585179292 3.87143459226535 3.83668036450441 4.26113706802318 3.85668705847598 4.12122981351661 4.23185273380048 3.70933316324137 4.37838939689965 4.15177919323161 4.22254049327157 4.29481690398765 3.71982571992807 3.83460335749526 4.0273634357443 4.15151472582681 4.10388728552788 4.39621879516135 4.15778271426574 4.40921724548595 4.18299322067234 3.96559853046747 3.92236151920429 3.93792528786588 4.20903014263473 3.99627409784503 4.36342180086533 4.10421974979768 4.20047759645017 3.90299530026411 4.22726809866368 4.2192292750072 4.19542586316782 4.20301500406532 4.2690767035888 3.51187996193105 4.55797585315068 4.21869839136942 3.77417492445596 3.98580499687421 4.25771044212811 4.23153219745181 3.76803074500016 4.28572249873186 3.97320450847025 4.41233278508684 3.9037228135139 4.06975628513681 4.35880429645563 4.42343609525214 4.0217089935192 3.93237186312187 4.17354902881271 4.50258963734402
"NVEC200_010983_1.1" 3.11084696426494 3.74103280835946 3.53499232054008 3.35219132776315 3.14120620527606 2.6791652410105 2.64614747623845 2.86500451927158 3.05462631395181 3.06705713432296 3.03952034462796 2.47555240697672 1.67606698248072 3.34484562518694 3.21898082596295 2.7165017948183 3.46458682938848 3.04414188067586 3.11260634829211 2.89185304082278 3.26813682004243 3.0550683096233 2.96478390679475 2.78324792898803 3.11618243953495 3.27851045514325 2.982127304717 3.2196208587361 3.18049657471893 3.35988965873327 2.49403875785771 3.70933316324137 3.37070689499666 2.48039577864384 3.05727332338901 3.21947198513325 3.59252359421756 3.57873734117941 2.99955034125047 3.43171054628687 3.71476497000105 3.84293551866041 2.88539189637128 3.11331931522952 4.05591910579844 3.33132718188774 3.43085533336413 3.87349942726497 3.21966314143637 2.99591169354364 3.40243738514933 2.94700942227897 2.98460565241098 2.85236969396472 3.16070618077913 3.06759356903632 3.78091121339245 2.35490610345793 3.3051026510686 2.93305054950745 2.92945674848478 2.93407929951001 3.66242841069075 3.39491567078302 3.05769477489267 1.89688768437747 3.01912875465434 3.09645964268192 2.69464609880249 3.47432909946975 2.9292115377304 3.52440793085714 2.76761753919048 3.21904062636689 3.05008834922483 3.56958742912478 2.76309256565869 2.37750339018883
"NVEC200_010987_1.1" 8.12037311457294 8.59414148786528 8.40178904791836 8.24049434681963 8.44757030014303 8.33221637823358 8.14093324111513 8.37388025271919 8.17937952862195 8.31215789203644 8.34048987923483 8.19843003918156 8.12171044406352 8.3937545210639 8.28011433574347 8.52608638851025 8.36626526332755 8.32599867806552 8.36856716895058 8.17338275957358 8.20225829273009 8.14505616402027 8.07117914521025 8.07409370378382 8.10466624470689 8.06811196908326 8.24920451031438 8.05342857317722 8.18125514670163 7.93784177199946 8.20718117582987 8.25293040268121 8.18508919137629 8.21474384764474 8.29340766998858 8.30144069954812 8.15330384808288 7.90887624782909 7.82614138924368 8.34220697330998 8.32290027528309 8.31602416956225 8.2555596880215 8.3609706926535 8.353737084297 8.26768704165554 8.44458354286695 8.31080012029298 8.44681148141535 8.45605156295876 8.28529137415217 8.33357326191312 8.24115172760043 8.01511978528832 8.29314987609486 8.33164612926168 8.22957584799962 8.21062112473951 8.2472686472872 8.33192252678702 8.19700066580916 8.2008727059689 8.21761147629575 8.16418376827191 8.14148420955798 8.0148518789381 8.1936345696429 8.10926815361107 8.10871944138092 8.01100227333644 8.15440514234865 7.95098978339277 8.35453769991937 8.17748046374643 8.28250095551818 8.09606179786835 8.18442644800231 8.3918033564359
"NVEC200_010990_1.1" 4.75541005818182 4.39708081727093 4.44062999505897 4.67350257671451 3.73658711090522 5.07699641437008 3.83262379885386 4.47867611387767 4.58363500228563 4.32296937809888 4.5376213270137 4.01233657854244 4.63790699525296 4.2269959725375 3.56366849592862 4.55373871124306 4.24391035877328 4.66877006391982 4.51049466414084 4.56318071208774 4.60369377553758 4.40733737017333 4.17913256925571 4.23128333329835 3.92758259166483 4.07279090384402 4.24274270171561 4.53097615853711 4.21355012471965 4.33250657244166 4.23185273380048 4.20354304069394 4.64270025173692 4.2866662296815 4.26011471506753 4.47287574185203 4.31126423879647 4.36758680131861 4.06365906007062 4.72221897950477 4.45934215843 4.53312073607562 4.70507485850232 4.68460468392067 4.12085481410591 4.55841791202117 3.6352677323179 4.97226795021677 4.54123943251157 4.74184747829987 4.66692953009914 3.90108591296514 4.20047759645017 3.75582078562435 4.32657148130395 4.32354496062101 4.42785294508963 4.11081846347446 4.23520075561998 4.00135728449748 4.67872675892802 4.43748673317231 4.77863691807448 4.60658505266863 4.4197791796356 4.09692227905409 4.55788409444551 4.21350709573311 4.13355494041871 4.41233278508684 4.08505825379488 4.55582347219871 4.21408746328718 4.14472941461818 4.44316360734337 4.51163307137664 4.69627287489386 4.6809455987942
"NVEC200_010992_1.1" 3.80450576495754 2.64724317982221 3.39586149410002 2.70070185840285 3.39407813228827 3.29624070188474 3.35806599598149 3.6416809845754 3.2766898212699 1.48356429952899 3.03952034462796 3.34888785468482 2.56273126314758 3.60133249857142 2.85144133144449 3.18244726923958 3.46458682938848 2.91019530682869 3.64462561913576 2.89185304082278 3.18433154087558 1.47459120802803 2.96478390679475 2.86966110662985 3.61368868732292 2.41122442274868 2.75283766438761 3.2196208587361 2.66807059764308 2.55465253073811 2.99689562209209 3.20066985578062 3.04492215319783 3.3541748729647 3.36378499367516 3.57201183160368 2.57109729524132 3.35182352406784 3.20849164472391 3.37573478957788 3.29335365433265 2.85261150496172 3.42322683831945 3.24278721088748 2.81982678368995 3.27327550433654 3.19262234361516 3.66092159692052 2.87189972048451 2.99591169354364 2.92753355179591 2.44695790948395 3.23432165439754 2.52883077603746 3.16070618077913 2.9851706960848 2.46211624254228 3.33003592927401 3.3051026510686 3.34349067859825 3.34890073876798 3.14767574263666 2.59303418731915 3.53403801766788 3.242382205427 3.21758983355457 3.64618517927315 2.73305568251155 2.5879334000653 3.63070554325659 3.36313258961151 3.26071906478692 3.58879389632782 2.76525149593087 2.54433944237925 3.14656792250148 3.02490678346251 3.53461614289901
"NVEC200_010986_1.1" 4.22598842834466 4.5138710946376 3.98678181894785 3.6998943593387 4.44499010112016 4.55447916712727 4.2237959593082 3.99503443754287 4.37517246576095 4.32296937809888 3.7405047780965 3.95200068027567 3.90212859953666 3.60133249857142 4.11009468037264 3.07929896629747 3.6272965674282 3.27966056785499 3.48811968170341 3.84527550432908 4.06194720600671 3.42895031828482 4.34076027280936 3.72878712769233 4.23167181997845 4.1190261178206 4.36970876658502 4.53097615853711 3.63856013029265 4.25166965004075 4.3022593704121 3.76194496858369 4.18464932021288 3.9497454356444 3.67326022833324 3.97821530594432 4.18455805902344 4.05185360561931 3.91265345869458 4.0115983013481 3.49595569034273 4.55900849270024 4.13968115920479 3.66859642500519 3.54289269721699 3.63774956703027 3.19262234361516 4.02947113189846 3.02120395804862 3.66360481082851 3.94423818982918 4.14162682688583 3.84765853334316 4.03653611269677 4.4194776004631 3.54133773543624 3.39821883063265 2.95903047802484 4.01331981595557 3.7991498850644 3.73045514449447 3.78037301230694 4.63800458627917 4.16776825825812 4.38093668809566 4.50398835633501 4.03403388253791 3.68239439553533 4.47038760506685 4.49606447199036 4.39100241349911 3.39857960365137 4.35880429645563 3.70942173352638 4.07509489346662 4.13177746621562 4.31080225901661 3.7325958943397
"NVEC200_010988_1.1" 3.53629441596574 2.89706053503182 2.76469666172805 2.21592070522337 3.04600406101479 2.6791652410105 3.35806599598149 3.07724310149349 2.34559718326964 2.4824621904644 1.81020837652061 3.34888785468482 2.44787951795786 3.43550318585752 3.21898082596295 3.27871032052512 3.07098110285801 3.33298757293575 3.43193628552469 2.89185304082278 3.00053069879689 3.34416647091142 3.78870443027767 3.30137075178351 2.35063188108803 2.79978373764653 2.87203286582996 3.14117983668129 2.32209652108847 3.10766459734186 2.90937930790236 3.12234774751066 3.44182965483844 3.08473798667002 2.8755399820862 2.75192569786829 3.12509435778046 2.75092360782035 3.44699826875572 3.53753980643122 2.92346456463952 3.15378764448675 3.56561682498072 3.04395056414467 2.13117418579256 3.14965645909586 3.27648110918722 3.05274845175358 2.79102276735373 2.4931092798732 2.61475053176125 3.02914475782427 2.68242743101041 2.64492775364418 3.08708961084439 2.48296497576203 2.87584910027848 2.81062758602261 3.430146074409 2.35723907053411 2.92945674848478 3.49843380256164 3.26344673401138 3.06852642335405 3.32655556759867 3.66098003348685 2.91745115049927 3.38649666044501 3.40982255745476 3.20250801907926 3.53929757884137 2.63711424672945 2.76761753919048 2.67351801639124 2.81926315583206 3.47488515232332 3.06427017819393 3.30507999915602
"NVEC200_010989_1.1" 2.16691837681077 1.43911653679213 1.84763665828779 1.21817829126828 2.10949181962785 1.87574633791852 2.01478437250908 2.31502802350522 2.2084699414098 2.06779215442917 2.12573276716354 2.29302521519691 1.86697599030876 2.28942420686368 1.59886749834781 3.18244726923958 2.41364660400643 2.59800384592245 1.97638001684659 2.59266167826227 1.86924967903673 1.47459120802803 2.12797344595604 2.37414414095253 2.90318512256053 2.07833177577401 2.32157725159565 1.5394544116572 1.86606972517433 1.64646577172161 2.07859709184139 2.11626192767646 0.985800015236029 1.70387185641778 1.76467619523356 1.52039869018619 1.03406382877066 1.41896023801574 1.94226196044989 1.579297365912 2.69555841523584 2.10051503228214 2.54378831247928 1.75380656635973 2.36358146167369 1.72979905145083 2.40937354237801 1.98078818452722 2.1784635868003 1.49208175783705 2.21482717036492 1.67528023585106 0.950196194468616 2.26418374660896 2.84060123089477 2.48296497576203 2.5771921574397 1.29584440702293 2.02401925395353 2.09966754513149 1.80960392973994 2.93407929951001 2.32594067625671 2.22097016258648 2.11982352509554 1.89688768437747 2.68968994841074 1.72929724289679 2.69464609880249 2.7356903141904 2.30572384861405 1.24888772692164 1.16381950758064 1.95114787830933 1.99873611710445 2.23469665527778 1.86259108067956 2.37750339018883
"NVEC200_010993_1.1" 3.67662402955739 3.74103280835946 2.8735919305733 3.14084950662168 4.11050145786438 3.29624070188474 4.73726882431703 4.36201402131215 4.16886338698266 4.06668948379367 3.95506879765251 4.28112544708593 4.28330912211113 2.77934929572413 4.24367269685374 4.15771971229039 3.40599985493766 3.4340692103643 4.03244463613698 3.21346132932452 3.86068679933566 3.34416647091142 3.37630777868895 3.36225221267045 3.74754585179292 3.81637593214049 3.89414177448112 4.46809906239259 4.04612471986469 4.4090533707517 4.43353400531786 4.20354304069394 4.00843141994805 2.9824496710041 3.97388505761141 4.19680509443708 3.59252359421756 3.43149346250239 3.83077773653829 4.3092509420014 4.38474211954301 4.36720746423909 4.15778271426574 3.7579518364398 3.7622891124282 3.68304235112151 3.92236151920429 3.93792528786588 3.54969181964853 3.99627409784503 3.87301820782211 3.66458879499971 4.16081368470305 4.07843725679009 4.08324488831756 4.48221357529958 4.1589402130633 3.66865926771499 4.01331981595557 3.841922313898 3.93825631251447 4.3963032261034 4.19144514556031 3.77753307278102 4.21417961304842 4.31476499678948 4.03403388253791 3.38649666044501 3.40982255745476 4.49606447199036 4.08505825379488 3.84699018922799 4.1088587793434 4.42343609525214 3.72039449650482 4.10039893603797 4.31080225901661 3.94707748170243
"NVEC200_010991_1.1" -0.0969981649615127 -0.0969981649615153 -0.0969981649615153 -0.0969981649615127 -0.0969981649615153 -0.0969981649615127 -0.0969981649615127 -0.0969981649615127 0.481128814967065 -0.0969981649615127 -0.0969981649615127 -0.0969981649615127 -0.0969981649615127 -0.0969981649615153 -0.0969981649615127 -0.0969981649615127 -0.0969981649615127 -0.0969981649615127 -0.0969981649615127 -0.0969981649615127 -0.0969981649615153 -0.0969981649615127 0.448354580476634 -0.0969981649615127 -0.0969981649615127 -0.0969981649615127 -0.0969981649615127 -0.0969981649615127 -0.0969981649615127 -0.0969981649615127 -0.0969981649615153 0.931009104048216 -0.0969981649615153 -0.0969981649615127 -0.0969981649615127 -0.0969981649615127 -0.0969981649615127 -0.0969981649615127 -0.0969981649615127 -0.0969981649615127 -0.0969981649615153 -0.0969981649615153 -0.0969981649615127 -0.0969981649615153 -0.0969981649615127 -0.0969981649615153 -0.0969981649615127 -0.0969981649615127 -0.0969981649615127 -0.0969981649615127 -0.0969981649615153 -0.0969981649615127 -0.0969981649615127 -0.0969981649615127 -0.0969981649615127 -0.0969981649615127 -0.0969981649615153 -0.0969981649615127 -0.0969981649615153 -0.0969981649615127 -0.0969981649615127 -0.0969981649615127 -0.0969981649615127 -0.0969981649615127 -0.0969981649615127 -0.0969981649615127 -0.0969981649615127 -0.0969981649615127 -0.0969981649615127 -0.0969981649615127 -0.0969981649615127 -0.0969981649615127 -0.0969981649615127 -0.0969981649615127 -0.0969981649615153 -0.0969981649615127 -0.0969981649615127 -0.0969981649615153
"NVEC200_010985_1.1" 6.04705821543384 6.04605278166198 6.28899698714838 5.64682850046118 6.98383476011876 6.32639664603132 7.1411759105049 6.97969555678508 6.15878949058738 7.2183662089023 6.13704660561321 6.6639592490116 6.3630982300518 6.59217464694249 6.86970980289534 7.09664639663229 6.03375940459763 6.13027854253364 6.31820681595853 6.49771494089906 6.69616554571254 6.64241566086107 6.6084248433497 5.85488505858225 6.15286074581632 6.03569204116997 6.2556082371515 6.9037624811402 5.92038583479598 6.515807527076 6.85859645963039 6.38411473473148 6.72080457443863 6.75972622155711 6.97226552851466 6.93209882620085 6.98507094691915 6.58492682312615 6.57978317500075 7.02103665715615 6.46785747276585 6.49546907954586 6.72765964106901 6.49030657853113 6.06150240665021 6.57012358300752 6.30710180677474 6.43650799204788 6.14515334248602 6.29280410535145 6.81883684068984 6.66145547480174 6.39570983568445 6.02800754405112 6.56686050027742 6.43622399508763 6.06218286171787 5.8660094874619 6.93831413515692 6.50774051364832 6.63121293135262 6.61311662311835 7.32664408897256 6.53161462602504 7.11404811785941 6.76281036818701 6.81922656333971 6.35540942817884 7.22906554112454 6.69157845985661 6.82262774926415 6.29096074747811 6.43373813633822 5.64208521311015 6.50690165965588 6.94411802242444 6.67907293497473 5.90067773637651
"NVEC200_010984_1.1" 1.43978481729034 1.08362679390192 -0.0969981649615153 -0.0969981649615127 -0.0969981649615153 1.57830101141132 1.43827278197036 1.0632236928314 0.892736370293958 1.70564191846285 1.15117878518463 1.17435949059874 0.87908483736937 1.83621980985786 1.59886749834781 2.02399503314426 1.42881957512748 0.379238839073206 0.447375614613134 1.21729433498973 1.86924967903673 1.47459120802803 1.6241056729719 0.443507917373721 1.44370768422572 1.36685718167331 0.599813236560941 1.27135291132651 -0.0969981649615127 1.64646577172161 0.906649556573418 1.75020267580959 1.59733857221568 0.599953306133677 1.27069452572882 2.05583921592765 1.89413729696338 1.70202696171738 1.12519171333984 1.579297365912 0.383512728199457 1.95211679602261 0.21105105573552 0.423552027692822 2.13117418579256 0.78987360016135 -0.0969981649615127 1.18503686917562 0.41582154719905 0.490024515677629 -0.0969981649615153 0.878538105624469 1.5505531950091 1.25446996677066 -0.0969981649615127 1.2213321378985 -0.0969981649615153 0.761363129717311 0.871752182528609 0.437086652949918 0.535130460528955 1.75452096190934 -0.0969981649615127 0.999898871662247 1.05110767634931 2.0982551242145 1.02738805193147 0.496834182422726 0.893858088541258 1.50770653265124 1.5556029153303 0.922994192481487 0.66697218213455 0.437026655494604 0.629734826841978 1.49610785821526 2.0309974297402 0.444789464114098
"NVEC200_011133_1.1" 3.80450576495754 3.00742185441131 3.98678181894785 3.64745685487853 4.11050145786438 3.86885124158897 4.3230871925213 4.44082734248013 3.69123380887646 3.85102009754809 4.30713448850175 4.23122533396962 3.50253972581051 4.32511320178958 4.21141969520425 3.93947809504863 4.10348768982922 3.99347674477356 3.82995031310229 4.35026684751725 4.06194720600671 3.79113514809789 3.78870443027767 4.26355951676834 3.87003104525794 4.33028581902963 4.10351507191891 4.06263374845642 3.47235711801125 3.87361484270643 3.81669406766522 4.20354304069394 4.41420017460324 4.10386081343284 4.01841890769631 3.97821530594432 4.42773519158321 4.10141348863769 3.78802878949286 4.0832520329096 3.868674730174 4.39621879516135 3.51033556157251 3.9969491545999 3.67849039161938 4.03711289300138 4.2882979833973 3.80606149368752 3.93564074789742 3.76672977471649 4.13895781307075 4.17808845306045 3.74410338421184 4.11915570726947 4.35820963637321 3.89737633516925 3.96123743581283 4.26136069745526 3.84384221227189 4.03860747019635 3.61413335325257 3.96069461860201 3.71938333787136 4.54210499812791 3.62133855858367 3.94844795092556 4.12806976416747 3.92781058784213 4.05560637632698 4.49606447199036 4.14076929158782 3.94026308815422 4.21408746328718 4.07473685701135 4.0217089935192 4.22201487121698 4.26084992037409 3.7325958943397
"NVEC200_011134_1.1" 7.63994884572546 7.01614304204588 6.83827981859149 7.24494751158126 7.19826111711812 7.35459123977529 7.01321332507227 6.81932368905856 6.94324870960524 6.99973269291701 6.83416645995762 6.8898208385755 7.2037937097016 7.08764789288711 6.99815154963557 6.91386493387586 7.41745168414145 7.29535511973294 7.04058823334875 7.16179920546755 7.38163254150969 7.28389460566884 7.47485590315267 7.11932922355957 7.11885319716595 7.03746227917486 7.52204263171399 6.89183421854788 6.72741905435573 7.19915978433742 7.22765512486708 7.172435557847 7.28224823371299 7.44759260338773 6.91452647680923 7.23956119038608 7.37182509263657 8.09777020886576 7.37748195002408 7.14341788757289 6.80949007346292 6.71284433196283 7.25891887988407 7.55312744575802 6.84584124014782 7.39624262550038 6.92261549365777 7.16834993716634 7.47999328575186 7.20834248581956 7.21417187308938 7.10191013936753 7.11937172962987 7.62409408635389 6.9457339992164 6.95232817220225 7.11054082484346 6.66206543922933 6.91175317581012 6.98416024400541 7.2824223167136 7.2667177623148 7.19728965316008 7.71185366046691 7.32825914354779 7.47382536293056 7.64052500017485 7.19606579177868 7.96420905662083 7.321792582549 7.28500017794135 7.65333273855921 6.871922598806 6.82783891050394 6.9399729958033 6.93969228829004 7.21552182300006 6.51889075419876
"NVEC200_011135_1.1" 5.68107698358252 6.29483985036996 5.78876718721096 5.90313414914017 5.83983986344761 5.86712230613511 5.69949115101312 5.66059775707361 5.94879623165451 5.55473930876715 5.75725455681319 5.71399911541537 5.68851498092127 5.38505777194572 5.52879201693465 5.40186272894553 5.55654471034832 5.4011085710467 5.67465766981146 5.54871832489588 5.24434977414646 5.66462316627618 5.56443020935005 5.56231586733209 5.79912726482078 5.46694471939176 5.57497238707268 5.78558659224743 5.8373347176828 5.45123623345998 5.23203446500652 5.27904975671684 5.34559150979299 5.51248584225831 5.18595329757211 5.46341127076382 5.27688552955919 5.89432442081728 5.85426161016002 5.68496820788188 5.68822699238451 5.91796233112931 5.69766330208834 5.43245519222191 5.58577565790351 5.35858190647085 5.5514637783422 5.6086336666217 5.58576248657051 5.79171223322201 5.7133167176746 5.93121153600228 5.6806480337668 5.75840050481568 5.64012640095083 5.77974549557244 5.55903839887272 5.16592280616633 5.39577319968477 5.56778576720109 5.80589432685363 5.48671337084077 5.09070277001918 5.57863224532794 5.30735074819852 5.66052898844179 5.78134219197572 5.5871418799514 5.39285638191148 5.46586267312127 5.51425272247561 6.04017343187496 5.37177314992642 5.25592679173176 5.71062814396777 5.39389937762873 5.41227478052386 5.56633224417464
"NVEC200_011136_1.1" 8.21260323444129 8.40041552602204 8.13818848211088 8.15855476156511 8.57025417691207 7.90834479538467 9.06275311447421 8.12215952807918 8.05739482618624 8.47572998340108 7.89731285422121 8.8129379903479 7.72533898138747 8.51564903803583 8.438278991938 8.28663418808643 8.04007085384812 8.54943422816284 8.58850371662449 8.29968189699417 7.62356682266249 8.10051725087445 8.55088284733152 7.9993985711572 7.4730658105307 8.37004220704524 7.86153374793336 7.99050203068377 7.59018374177425 8.10248082309071 8.15819168419809 7.65170699828161 8.04363887019344 7.67367562692858 7.85775995808671 8.42292513983152 7.89459396347595 7.80800104532823 8.09302200486152 9.1612940123057 8.14222371883857 8.41325160571225 8.46359245783967 8.79886614194636 8.5580607146697 8.1874482278937 9.1492796661383 7.85921240327877 8.20485589730368 8.45025365211096 8.6162697350451 8.065709983529 8.68217762684771 7.76547193782868 7.95325922185997 8.35849702841488 8.71748641559085 8.57073768008066 7.86242686493191 8.3468490467491 8.64525560725717 8.81490720022354 8.70914390889847 8.10403497362334 8.94803662546176 7.91502194933749 8.66093222537778 8.48012633347883 8.06959480758505 8.12059128045924 8.59176947197102 8.26000310433111 7.97869849138094 8.28406283163278 8.93712666311124 8.42375370556756 8.57350957482839 8.04829651571578
"NVEC200_011237_1.1" 6.12262394073726 6.34824791025706 6.2184871074934 5.69928843829693 6.00081307167106 5.86712230613511 5.54352259873559 5.6769699545524 5.76539207908329 5.540385326609 5.56163560611615 5.11456302703618 5.66299524694724 6.03366495853937 6.02267328202119 5.97615099231799 6.16321248913539 5.87559010287016 5.88806173447362 6.00937860547638 6.04827430286559 6.13740187881051 5.83795238577313 5.63813144709087 5.58332695324467 5.3360509414817 5.74077125622545 5.69238833415533 5.57559857549168 5.75969509267271 5.94360011578303 5.5720816442418 5.8687334595177 5.93844701990269 6.01078876068053 6.01676282804285 6.19510142791861 6.28592864350917 6.4959384030227 5.70781840954076 5.73902058570934 5.65538867787065 5.93132306111763 5.941719591642 5.74872955386857 6.09635540669886 5.82648711291481 5.84538249011737 6.10389361620863 5.88635573526864 6.07243478836654 5.77334518316379 5.85232450076116 5.74545370910503 5.64012640095083 5.30653295146315 5.87241879237109 5.65370372737865 5.67383345340704 5.43439431943189 6.00380195731086 5.81828839451978 6.0035728677273 6.2781071282846 6.05138829080082 6.09658887527516 6.04511253365281 6.00587673227334 6.10407234359418 5.42371850773332 5.86789309803749 5.74936857561847 5.34884812653444 5.31783306183356 5.77657106605561 5.88309664801289 5.83273079992869 5.41604950953437
"NVEC200_011238_1.1" 4.93382927077558 4.78573601451925 4.72849602089489 4.82283974262312 5.41368805375639 4.98654868500949 4.53121302570353 4.8108813710452 4.69049322468869 5.23641019445109 4.14181457091864 4.62819499939205 5.10398244613848 4.37177787140742 4.74961707329336 5.31372181032128 5.13758850654728 4.53862503414236 5.42411361981175 5.49043013874148 5.09170204196333 4.70803823485358 4.34076027280936 4.29512938571989 4.66294047485932 4.33028581902963 4.59435359455639 4.59122694155044 4.31526267381839 4.4090533707517 4.95446194234678 4.57096958636025 4.86600373141154 4.90542467595759 4.67609727771669 4.90404461898181 4.97898252151323 5.20450444150107 4.84647604908248 4.74449120720928 4.38474211954301 3.88447828177617 4.90048523488808 4.83592050524957 4.21308677731037 5.19623613392678 4.95559229791007 4.39339638573369 5.1233734303844 5.01751950684706 4.86345919163117 4.85522037703207 5.16331925536809 4.30710904407692 4.29422391841293 3.70478493700811 4.89526205786923 4.74302422225773 4.427462103271 4.79410460858062 4.89357564427989 5.15757311690013 5.17456285549333 5.12974649951968 5.05933686092632 5.10451832138682 4.94136644690412 4.99475612430623 5.22496182584986 4.61320015587946 4.68135041421499 4.79934296218795 4.68593393082112 4.36598760492716 3.78590247317139 4.64809757150161 4.45105121259875 4.52945921357543
"NVEC200_011240_1.1" 2.34574858045951 2.89706053503182 3.46710344755584 0.897377665999084 1.90765594599443 2.51629699382935 3.22745760310486 2.97502316656049 2.47081442212526 2.4824621904644 2.7021125388535 2.91546877156223 2.56273126314758 2.08054536658558 2.57549717475466 2.7165017948183 2.28950169591456 3.38441348932346 1.97638001684659 1.89345101022833 2.78984687910781 2.54905377504019 2.26319587873382 2.5931488590969 2.65320191614152 2.55269448575163 2.68933140433407 2.87647787601542 2.32209652108847 2.41314425210796 2.6096092284475 3.03952830768572 2.19975030436433 2.75315257881103 2.77529890141965 3.72048780359915 2.81873205913569 2.75092360782035 2.46070301816901 2.44682855045262 2.09113020953787 1.78668523615148 2.54378831247928 2.72736868475658 2.56369231980544 2.51062169090048 1.8761293394077 1.71269649054831 1.89861418093988 2.07772935455652 2.3256707258038 1.45525296868807 2.29971719815463 2.94588152325044 2.74809902988069 1.70607265292724 2.68376329889714 2.7302790022006 1.44614588126098 2.67368352070506 2.00703657389513 0.627390136529481 1.57262348274468 2.87268634080597 2.59744141181843 2.0982551242145 1.37295637705041 2.73305568251155 2.47269240276771 2.98789859051118 1.5556029153303 2.74446162967957 2.27844322751127 1.95114787830933 2.38435535909579 2.1141908029851 2.31829224038125 3.30507999915602
"NVEC200_011239_1.1" 3.11084696426494 2.64724317982221 3.15823210928928 2.89314510394743 2.58630856071588 3.19216099457025 3.78697520390555 3.50163637951924 3.05462631395181 3.14502095068024 2.49830794351758 3.25212082198207 3.61328111514171 2.77934929572413 2.67346128340011 2.96820407172541 2.73252086117108 3.38441348932346 3.18237749148706 3.06160038080308 3.26813682004243 2.69313985596795 3.37630777868895 3.10160404729942 3.11618243953495 4.1190261178206 3.39423314682667 3.67425626457203 3.28448338837848 3.35988965873327 3.23148920269785 3.47730431619582 2.84951600172107 3.77717572229663 3.72791835559367 2.88376396084549 3.59252359421756 3.64708218968092 3.20849164472391 2.9079345082768 3.34673334528908 3.45889654001 3.53824096086908 2.63603695867752 3.49470533943502 3.49265848247009 3.6352677323179 3.41151640536728 3.39409408107401 3.36804521144402 3.29755180377723 3.3176407214018 2.8907404422081 3.19476170075904 3.23074798158792 2.22013087730736 2.87584910027848 3.43515817838885 3.16818386048623 3.08321645253062 3.02366903804628 3.41841144725668 2.71006956312692 2.7638014574994 3.05769477489267 3.45625196231893 3.1141097432209 2.73305568251155 3.64091050030322 2.98789859051118 2.48860522330609 2.84437175369861 3.13226535590428 3.08304392522849 3.84856469920786 2.72081858215119 2.98443917473717 3.7325958943397
"NVEC200_010998_1.1" 4.03058466218647 4.31361374543013 4.47560210296301 4.44680172483693 4.01318078457359 4.46798008115178 4.38567730414945 4.04634562807315 3.79067075983145 4.35612924537078 4.24326138410269 4.07025009852784 4.47147525595506 4.12171570405958 4.27522038717155 3.93947809504863 4.13989536480356 4.49249679765746 4.58966524880501 4.24842980448208 4.63559921155654 4.02699893671735 4.97406837797115 4.12988202369892 3.74754585179292 3.81637593214049 4.48639925529933 4.62043428474716 3.63856013029265 4.25166965004075 3.8640154174485 4.65682781851317 4.22553470959798 4.37005785836609 4.01841890769631 4.14518357066478 4.53550162421259 4.00053047584394 4.20034594065275 4.69959751614608 4.10388728552788 3.96413865197941 3.33051866260926 4.16972039137005 4.08875227367097 4.00179878705298 3.92236151920429 3.90607195770201 4.38467596206236 4.43246773793429 4.13895781307075 4.44070516510632 4.48374453009657 4.67800932121479 4.00545624102466 4.10677892078838 4.33278675870635 4.56915255711588 4.01331981595557 4.07492002011876 3.67346628239736 4.17065739385638 4.06530568194329 4.16776825825812 4.21417961304842 3.66098003348685 3.98461286740285 4.57225697679205 4.09510703778502 3.83745647827806 4.19440874322658 4.29835329753052 4.35880429645563 4.1784921650367 4.22433342489625 4.55857018600021 4.43612452996959 4.38980861812328
"NVEC200_011000_1.1" 4.1795622700642 3.6756787646902 4.78535303110961 3.64745685487853 3.6742835987555 3.79970187961318 4.25765802605003 3.6416809845754 4.13141666650064 4.45126727462897 4.1063493223015 4.84277425405055 4.17914329595019 3.88486091705387 4.72697985942707 4.73434460504326 4.40216122766226 4.23674138521104 3.95482320375375 4.28318035672758 3.91369465808631 3.5848917254907 3.91730759003756 4.19826850578866 4.55751353429773 3.87143459226535 3.92203642065821 4.06263374845642 4.10411905297101 4.37128759144981 4.46456762568434 4.47967658405761 4.34166704382704 4.00296759787666 4.61940037442792 4.03604526772127 4.04564291302953 4.24062998995854 4.09906391578481 4.42409171806775 4.78354592267681 4.47990851897587 4.42021406112411 4.87639062054894 4.40780739178334 4.78304731972055 3.69743914429275 4.11555295242042 4.51629716661635 4.19425993096377 4.28328411601331 4.14162682688583 4.1200283932213 4.37593106148489 4.22726809866368 4.56966167929479 4.51704015737527 4.14220987086773 4.64947069222372 3.88346307182058 5.26543849795582 4.3963032261034 4.90676996678254 4.47460768146254 4.4197791796356 4.43124935236386 4.21634959153337 4.28572249873186 4.24310837517061 4.41233278508684 3.76878852231975 4.15004780479164 4.40398773434462 4.55778142402404 4.8009703112117 4.55857018600021 4.94850715727917 4.60718979694742
"NVEC200_011001_1.1" 2.16691837681077 2.77755241803079 2.97484146491062 2.59391084500571 2.44418945017191 2.6791652410105 2.74495341436141 3.07724310149349 2.34559718326964 2.59785459538101 3.03952034462796 2.29302521519691 2.44787951795786 2.63377699244516 2.57549717475466 2.02399503314426 2.41364660400643 2.59800384592245 2.88042970743557 2.47734839469839 2.89903127507297 2.00303747322312 2.38682309267398 2.25076493552392 3.01361104147267 2.25435847991629 3.03417628100231 2.77622694564617 2.32209652108847 1.87954032421873 2.71660435885517 2.65052480141954 2.02548274075663 3.3541748729647 2.13197713628067 2.75192569786829 2.27196477127909 2.47824155328385 2.92259062986332 2.64926342497976 2.61081975728578 2.93400175472325 1.85025292202775 2.63603695867752 2.81982678368995 2.86523572184961 2.67960414431926 2.7989208223183 2.94848241138969 2.4931092798732 1.81969865753463 2.66816141935348 2.14568818567309 2.40256710667991 2.16798497788255 3.35697874617818 2.68376329889714 2.45829456651441 2.84786256087141 2.35723907053411 2.60310866239649 2.53935956643388 3.01312956054846 3.39491567078302 2.29718544197347 2.43230660483405 2.26204704692919 2.83284157091047 2.47269240276771 2.59085976869104 3.16242480699993 2.74446162967957 2.46055973408518 3.08304392522849 1.47086945432537 2.63582438795274 2.18178444923046 2.69483217240058
"NVEC200_011002_1.1" 4.1795622700642 2.89706053503182 3.83345688920722 3.79937618354523 3.90881713156049 3.86885124158897 3.83262379885386 3.57335730817989 4.09297201573428 3.48191082004848 4.30713448850175 3.03662684621938 3.76492172281363 3.24810696592105 3.51164090910734 3.36895007803405 3.94790871228021 3.70070443582711 4.27530266026997 3.69852257665451 3.5617870079414 2.94421668120467 3.11538257599525 3.42066817964007 4.44377068593463 3.0106778920086 4.24274270171561 3.83239314989894 3.38147630671089 4.4090533707517 3.49464479574422 3.99957468320054 3.695712901598 3.71473896918404 3.36378499367516 3.57201183160368 2.09538450512017 3.64708218968092 4.0273634357443 3.97439113330352 3.58749856516139 3.45889654001 3.98606023474252 4.2334237981524 3.4448526968071 3.76957307508942 3.81427919567596 3.66092159692052 3.39409408107401 3.76672977471649 4.2555508589594 3.81108397551305 3.89677583091287 3.90299530026411 3.69449265660372 2.59836514447636 3.45950577859046 3.66865926771499 3.65177215622619 3.08321645253062 4.31879100491661 3.64627973483679 3.01312956054846 4.20988633434344 3.55309533458468 4.35464730045022 4.65585374854526 3.83459186080585 3.64091050030322 4.22870910962083 4.02710916780262 3.74726764208987 3.93505567130984 3.00991499598317 4.22433342489625 3.78226420467491 3.46807141523517 4.23517697913704
"NVEC200_010999_1.1" 7.41796909119371 7.30795332540119 7.22490020299517 7.43868644988526 7.37023897548328 7.47591335445169 7.3478644120577 7.34502064010525 7.1446273714893 7.06636771270704 7.24216637471206 7.4923277314012 7.27290399431902 7.4339444326179 7.34144307848575 7.60825993281637 7.36843062750927 7.37378943943125 7.26218768390503 7.43721623385096 7.18003608824743 7.3506153049446 7.30500790662032 7.1965888698943 7.33099908495012 7.39305257893918 7.19052567996467 7.40958404008684 7.19593062618371 7.16093370585659 7.52127569943337 7.34617530751726 7.55109369027167 7.54501183245999 7.45380923109737 7.47207088856164 7.44274964899544 7.33537347218228 7.31109714271277 7.19689115745685 7.21674712349256 7.09547855487165 7.35618858629593 7.3381543071514 7.15189162434979 7.47561238804628 7.31352434125943 7.11709957798275 7.12737975380178 7.18990473463057 7.26025446860357 7.62537159365686 7.32176432206959 7.30475717439463 7.31971095027582 7.20992129828149 7.20304004502626 7.46059108023591 7.26645089021806 7.25336148009366 7.2824223167136 7.50813601360415 7.39816030024089 7.18216271273826 7.16637925028116 7.14472216218147 7.38361602620822 7.45678439178133 7.41613727631732 7.48950417161129 7.5079229805046 7.30441892468206 7.32967425520306 7.5653738978391 7.16593053773786 7.41178676917888 7.49119315079028 7.04642355045302
"NVEC200_010791_1.1" 4.93382927077558 5.23460796382024 5.27670316774428 5.55016700057684 5.67462496228508 5.5883444733816 5.80631219091567 5.81651506864588 5.20484414810927 5.61076835007464 5.48085246015333 5.60066176452077 5.14142408180326 5.74550858686943 5.94633877590729 5.97615099231799 5.48758771200464 5.8575060885332 5.68671218690999 5.68489986864065 5.88532498194108 5.53673981363671 5.49742628911963 5.87591592435173 5.60112258628892 5.66693137886493 5.57497238707268 5.63629799307334 6.04405951240806 5.71516544508157 5.88745263422854 5.46508092783771 5.69037700283911 6.24496564544025 5.90802019701111 6.25456230527745 5.82210238701154 5.41514338087377 5.76890205452005 5.44767564005041 5.74896817952375 5.58153356667401 5.79339914240639 5.39115443456806 5.55085372617977 5.63699262103166 5.60109771956883 5.79409453126767 5.93537303631464 5.5955545085653 5.70308639121721 5.90968955287301 5.29739680496605 5.45864194670661 5.49112546518289 5.77974549557244 5.54496919071675 5.76879542338596 5.58248450374301 5.7915753384009 5.37672877647516 5.77074009937836 5.64045812394202 5.59461688388069 5.78002936376464 5.36100340736247 5.82411516660484 5.3382236113685 5.82747070428139 5.0048957427906 5.88430632724274 5.41756622561077 6.29670552094678 5.75827677225529 5.39092065482525 5.45719731324564 5.76266996237614 5.48630576806614
"NVEC200_010793_1.1" 5.04158790496604 5.88190044469974 5.57965000482514 5.28431827614667 5.02172523931878 5.52548793655909 5.33729766623591 4.55151903381139 5.34230052364325 5.32281544366752 5.19036435688193 5.14182846208843 5.3636369683905 4.87131870231619 5.25586194306453 5.42308153429767 5.4002380771314 5.32418546052231 5.28831063758066 5.06053395234311 5.20235898681583 5.41731086466361 5.05084921385479 5.33819322086767 5.37155291702708 5.29636274569623 5.54837344300321 5.45362063775875 4.73789347429807 5.45123623345998 5.56835563569274 5.18584955065923 5.41793246010618 5.27351213694146 5.62087355392303 5.46341127076382 4.97898252151323 5.37540431921545 5.33635691167394 5.25943915138194 5.17157015724101 5.4354547437263 5.21767306305692 5.45934646629678 5.36231338864998 5.46613979807937 5.12351258349213 5.51670704444773 5.32354980431795 5.36846521462689 5.1760899894202 5.33051353135437 5.43676930525236 5.5656326876459 4.98327401684409 5.16394325595812 5.02255974179631 4.91644832832168 5.31699491541224 5.05265930879947 5.37672877647516 5.42662015626272 5.38282187293073 5.57863224532794 5.62244978392475 5.56176149019733 5.08897273460093 5.32114275405253 5.2944813127559 5.21716770806525 4.82431101245631 5.60014891829363 5.04090376040592 5.17461048817157 5.43242381031461 5.51783440078414 5.37362601230171 5.13035858302072
"NVEC200_010792_1.1" -0.0969981649615127 -0.0969981649615153 -0.0969981649615153 -0.0969981649615127 -0.0969981649615153 -0.0969981649615127 -0.0969981649615127 -0.0969981649615127 0.481128814967065 -0.0969981649615127 -0.0969981649615127 0.6744167972026 -0.0969981649615127 -0.0969981649615153 -0.0969981649615127 -0.0969981649615127 0.458695021725163 -0.0969981649615127 -0.0969981649615127 -0.0969981649615127 0.564296364753969 -0.0969981649615127 0.843171780919442 -0.0969981649615127 -0.0969981649615127 -0.0969981649615127 -0.0969981649615127 -0.0969981649615127 -0.0969981649615127 -0.0969981649615127 -0.0969981649615153 -0.0969981649615127 0.543687696880501 -0.0969981649615127 -0.0969981649615127 -0.0969981649615127 -0.0969981649615127 -0.0969981649615127 -0.0969981649615127 -0.0969981649615127 -0.0969981649615153 -0.0969981649615153 -0.0969981649615127 -0.0969981649615153 -0.0969981649615127 -0.0969981649615153 -0.0969981649615127 0.955322576759871 -0.0969981649615127 -0.0969981649615127 -0.0969981649615153 -0.0969981649615127 0.950196194468616 -0.0969981649615127 -0.0969981649615127 0.485966670188653 -0.0969981649615153 0.395100024786138 -0.0969981649615153 -0.0969981649615127 0.535130460528955 -0.0969981649615127 0.53091480823503 -0.0969981649615127 -0.0969981649615127 0.578019903794316 -0.0969981649615127 -0.0969981649615127 -0.0969981649615127 -0.0969981649615127 -0.0969981649615127 -0.0969981649615127 -0.0969981649615127 -0.0969981649615127 -0.0969981649615153 -0.0969981649615127 -0.0969981649615127 -0.0969981649615153
"NVEC200_011560_1.1" 3.00832316974098 3.29540460206801 3.66187788746027 3.0629131051122 2.71567451709841 3.48426617863357 3.35806599598149 3.76932602080811 3.05462631395181 3.89681044379155 2.38448219090551 3.43957033214245 3.81212218272551 3.43550318585752 4.0011120904413 3.68223482461852 4.13989536480356 3.65954859844024 3.69323598314392 3.06160038080308 3.80565677773883 3.5848917254907 3.54505966680394 3.17131199484908 2.90318512256053 3.57236522891708 3.80706798709703 3.14117983668129 2.94691584756877 3.70168473284306 3.71712377314327 3.81270545649629 3.2958952442055 2.9824496710041 3.36378499367516 3.31600590413393 2.81873205913569 3.26749548619114 2.3474973218129 3.25681370522258 3.54245308613406 3.08418077065721 3.71978471399794 3.41750957297635 2.56369231980544 3.49265848247009 3.35573207049991 3.36541063824593 3.59803946568381 3.66360481082851 3.54672131498002 3.90108591296514 3.30879879190222 3.47127921181046 3.53753285359663 3.14556092838925 3.33421240669224 3.62488494395307 3.36897868273642 4.00135728449748 3.19543030991933 3.96069461860201 3.47668629098712 4.16776825825812 4.02559738853275 3.66098003348685 3.1141097432209 3.1746157117444 3.13452569427513 3.9002752172518 3.45390231551963 2.39500547058648 3.93505567130984 2.67351801639124 2.68834018625877 3.37352689706469 3.13991442286441 3.98639676625987
"NVEC200_011561_1.1" -0.0969981649615127 -0.0969981649615153 -0.0969981649615153 -0.0969981649615127 -0.0969981649615153 -0.0969981649615127 -0.0969981649615127 -0.0969981649615127 -0.0969981649615153 -0.0969981649615127 -0.0969981649615127 -0.0969981649615127 -0.0969981649615127 -0.0969981649615153 -0.0969981649615127 -0.0969981649615127 -0.0969981649615127 -0.0969981649615127 -0.0969981649615127 -0.0969981649615127 -0.0969981649615153 -0.0969981649615127 -0.0969981649615127 -0.0969981649615127 -0.0969981649615127 -0.0969981649615127 -0.0969981649615127 -0.0969981649615127 -0.0969981649615127 -0.0969981649615127 -0.0969981649615153 -0.0969981649615127 -0.0969981649615153 -0.0969981649615127 -0.0969981649615127 -0.0969981649615127 -0.0969981649615127 -0.0969981649615127 -0.0969981649615127 -0.0969981649615127 -0.0969981649615153 -0.0969981649615153 -0.0969981649615127 -0.0969981649615153 -0.0969981649615127 -0.0969981649615153 -0.0969981649615127 -0.0969981649615127 -0.0969981649615127 -0.0969981649615127 -0.0969981649615153 -0.0969981649615127 -0.0969981649615127 -0.0969981649615127 -0.0969981649615127 -0.0969981649615127 -0.0969981649615153 -0.0969981649615127 -0.0969981649615153 -0.0969981649615127 -0.0969981649615127 -0.0969981649615127 -0.0969981649615127 -0.0969981649615127 -0.0969981649615127 -0.0969981649615127 -0.0969981649615127 -0.0969981649615127 -0.0969981649615127 -0.0969981649615127 -0.0969981649615127 -0.0969981649615127 -0.0969981649615127 -0.0969981649615127 -0.0969981649615153 -0.0969981649615127 -0.0969981649615127 -0.0969981649615153
"NVEC200_011128_1.1" 4.08197227972856 4.72242038543009 4.0806342243781 4.56460046507913 3.79631103119375 3.99793677074527 4.44566452919751 3.94183078816971 4.30962699497436 4.25427164512884 3.87303150893841 4.32935715520229 4.10527157563218 4.06604693088684 4.68061113371093 3.81658242935432 3.98840440598436 4.12023035796648 4.30688548267308 3.97846918116864 4.35810139125567 3.97154873165692 4.2459717539735 4.26355951676834 3.92758259166483 4.29043649376792 4.38982446071995 3.78158274814111 4.04612471986469 4.4090533707517 3.76776775371578 3.81270545649629 3.80765492818723 4.19815702010245 3.97388505761141 3.97821530594432 4.56970620550856 4.10141348863769 4.41221802800778 4.0832520329096 4.13456441968656 4.00237788064288 3.94495567939036 4.35296632695742 4.48383354942352 4.2325667252578 4.2882979833973 4.43863014122916 4.85153415283393 4.11829400236669 4.70843565975953 4.44070516510632 3.84765853334316 4.15875640041183 3.64404658861999 4.25484585232836 4.1215078495073 4.20301500406532 3.97278010603583 3.75507051041991 4.31879100491661 4.35390945193206 4.15061192024277 3.83248693370311 4.21417961304842 3.99965608808752 4.03403388253791 4.68336599289467 3.79277695415345 4.36857112292825 3.76878852231975 4.46457119702773 3.806344020627 4.03842458133513 4.31588543194826 3.89628361625362 4.4949264205685 4.02467281068215
"NVEC200_011132_1.1" -0.0969981649615127 1.43911653679213 1.84763665828779 0.484217326913198 1.39241881869494 0.694845293698017 2.30120561642504 1.69786925769363 0.892736370293958 1.22097050168938 1.40578095492954 1.83950687459225 2.03554926919475 0.672574931898953 1.95109747668933 1.12949385506404 2.41364660400643 1.64572507318518 1.15102746365581 1.47947784142417 1.86924967903673 2.00303747322312 0.843171780919442 0.83579270625489 2.17165666820549 2.07833177577401 1.70361117543345 1.5394544116572 1.56938418414987 0.56939067642322 1.49282591780827 1.25847399371754 0.985800015236029 1.94051709100424 1.95998429147028 2.05583921592765 -0.0969981649615127 1.41896023801574 2.09035218696355 2.07731226702374 1.27090439951292 1.59979695158078 1.18288622006986 1.56862702843609 1.05905330919535 0.78987360016135 0.567700059316441 1.5573119958288 1.55109030703276 2.07772935455652 1.03362479409585 0.471701361579014 0.519598152609757 0.92766034499202 1.44066767089024 1.89850319135236 1.68822972334027 1.5034831291743 1.44614588126098 2.09966754513149 0.973185096740575 1.99419381848304 2.17122515400645 0.999898871662247 1.40091607886052 1.66278280483839 1.02738805193147 1.50564982935606 1.21395045917704 0.65184513639687 1.18356217499242 1.7388331786817 1.82620060288974 1.78575384025396 2.38435535909579 1.49610785821526 0.687403681681135 1.97009897773902
"NVEC200_011126_1.1" 7.31971044099448 6.7164489865914 6.89104597212823 6.94709899030991 6.91140816187209 7.08353957763793 7.43183072125252 7.29286047144768 7.63068670693542 7.22735473514001 7.25436919609756 6.96807110560918 7.57267408379443 7.04509138814455 7.29986750753158 7.18002806643336 7.17585580973167 7.22656976090984 7.08224984975173 7.17110641473108 7.18543500454415 7.3008662831474 7.38503488236625 7.08812981244083 7.66294723997397 7.53622970933182 7.56248075110193 7.74409253758254 7.23539054268286 7.46873319143107 7.272187669884 7.32447531192612 7.12365677649688 7.24711736821666 7.19716387742487 6.96224233164321 7.03489263128913 7.59528640410548 7.54730660210541 7.38939651150723 7.24513845822444 7.29351411442977 7.38720709682965 7.3632889099817 7.21645385811505 7.02182722861061 7.20535215722735 7.16498931050231 6.9571164327685 6.74832357049227 6.93703668531478 7.38919836795465 7.37906095303562 6.97944196175677 7.47928655886568 7.19165957369424 7.12952120940275 7.04083514538678 7.07864308987778 7.0676212972723 7.47814972003385 7.28939023607128 7.25621667145846 7.45156898982247 7.31801430322866 7.55737460619868 7.26443821478988 6.98453481373156 7.18398125823443 7.60243736329051 7.221824596287 7.4542512936951 7.00251512988021 7.12916105125892 7.28965226479275 7.28842687922461 7.13462111150515 7.50137392792323
"NVEC200_011129_1.1" 2.16691837681077 2.3449163607855 0.553656723728723 3.14084950662168 1.39241881869494 2.33267445998213 0.865894546961027 3.07724310149349 1.21260257779385 1.70564191846285 2.38448219090551 1.83950687459225 2.32308748089024 3.14441236229502 2.47039319024106 2.57200430306587 2.99351577802331 2.50812543812492 2.2606902418686 2.59266167826227 3.18433154087558 1.7628759169049 3.18516958900845 2.5931488590969 1.72912282673973 2.25435847991629 2.40301030663926 2.42537389337249 2.1120270049835 2.68351223750164 3.43321790689981 2.26948424059982 2.49555013291933 3.26983257796606 1.95998429147028 2.44546332744077 3.45289170362577 2.87009434798276 2.3474973218129 2.44682855045262 2.61081975728578 2.67460859961727 2.59782591226101 3.36158737634951 2.36358146167369 2.29416764438938 2.67960414431926 2.93140975303677 2.70534120453098 2.908403545354 2.85546307257644 2.18558633540512 2.98460565241098 2.26418374660896 2.84060123089477 2.48296497576203 2.33705948320502 2.95903047802484 2.31093934522387 2.47060965975898 2.47556420811374 3.04482688586976 2.81831899326206 2.22097016258648 2.29718544197347 2.43230660483405 2.26204704692919 2.62585171522045 3.58651526652544 3.55463502728819 2.09624775339545 2.63711424672945 2.76761753919048 2.23403849646816 2.54433944237925 2.63582438795274 2.50152102452751 2.95479220363737
"NVEC200_011130_1.1" 4.08197227972856 3.45972192399665 4.44062999505897 3.75049257955045 3.46939436711074 3.99793677074527 4.3230871925213 4.23508157646834 4.09297201573428 4.32296937809888 4.21023209109793 4.07025009852784 3.90212859953666 4.2269959725375 4.45126101851795 4.6999870193181 4.21006515076146 4.08957063068578 4.03244463613698 4.35026684751725 3.26813682004243 4.08039655290071 4.42970306443824 3.72878712769233 3.92758259166483 4.24945512990243 4.61158596852855 4.43560209019251 4.49941321659864 3.81855039900969 4.81693639120252 3.41295812450828 4.51658930556012 4.41001307495421 4.5299448625396 3.97821530594432 4.13972295606869 4.05185360561931 4.35479037999092 4.36781371659072 3.8317090777372 4.11136617915271 4.2450327399553 4.51553831246855 4.53237934214881 4.10524908687371 4.44147745820308 3.66092159692052 4.00899623582186 3.81565353688921 3.97857170960865 4.52804513222428 4.07805646520231 3.75582078562435 4.15705296441379 4.35670546867754 4.23101150817707 4.59206747565762 4.2690767035888 4.27546821204807 4.46028027324106 4.17065739385638 4.60815492154144 4.16776825825812 4.25771044212811 3.72323890450086 4.29953757340984 4.13748552801492 4.20750696701903 4.17890390008252 3.83783263237796 4.22610539253969 4.40398773434462 4.00117468422879 3.9086181614254 4.38714046515528 4.1914369488764 4.52945921357543
"NVEC200_011131_1.1" 0.611253217522251 1.08362679390192 2.04681446260942 1.480460560881 1.04389165502869 2.33267445998213 2.16509132726496 1.69786925769363 1.47426075308527 1.22097050168938 1.81020837652061 1.83950687459225 2.18647007198333 2.28942420686368 1.78570539112441 1.49274606973315 1.83629053571477 2.30959709076381 1.81001670874017 2.21474012973246 2.24513197911228 2.00303747322312 1.81229981763428 1.14389491885179 0.613576681839213 2.25435847991629 0.85263200586961 2.28650111474458 1.19546026458301 1.87954032421873 0.906649556573418 1.52518782609597 1.59733857221568 1.70387185641778 1.53872541910438 1.15323953692962 2.27196477127909 1.06645226748786 1.37670617326062 2.33385566972276 1.03110581128683 1.59979695158078 1.55481943201031 -0.0969981649615153 1.85400115165974 1.33506562243587 -0.0969981649615127 2.09820580202519 1.55109030703276 1.71476783158182 0.745394833787595 1.19552327810482 1.28138068746853 1.25446996677066 1.65962167782133 1.89850319135236 1.8797594908363 1.5034831291743 1.85586980293789 1.38434893667109 1.58080327224106 1.46694084985062 1.57262348274468 2.37698768895935 1.68224245681082 1.03606127517778 1.02738805193147 2.09353894880755 1.8892643907956 1.14233262583483 1.18356217499242 1.93288742932387 2.27844322751127 1.38422447140716 1.47086945432537 1.28903218532693 2.0309974297402 0.837745129465111
"NVEC200_011127_1.1" -0.0969981649615127 1.08362679390192 0.553656723728723 0.897377665999084 1.04389165502869 1.20316688094352 1.84768839483822 0.596730948999973 -0.0969981649615153 1.22097050168938 0.84180734987864 0.6744167972026 0.87908483736937 1.17175390684731 0.437006090061029 -0.0969981649615127 0.458695021725163 -0.0969981649615127 -0.0969981649615127 1.47947784142417 1.35954685789203 1.11434885776821 -0.0969981649615127 0.443507917373721 0.613576681839213 -0.0969981649615127 1.06768300102052 -0.0969981649615127 0.689368600553846 -0.0969981649615127 1.49282591780827 0.506696129670085 0.543687696880501 1.06788554603731 0.513568118883651 1.15323953692962 0.576648279544098 -0.0969981649615127 0.82037287676627 1.11565669365963 1.03110581128683 0.437422086833984 -0.0969981649615127 0.423552027692822 0.398173989037369 1.33506562243587 2.07658339967925 -0.0969981649615127 0.41582154719905 0.906091002732266 0.384828649784705 1.86614890011617 0.519598152609757 0.504450082270042 0.464509813717641 -0.0969981649615127 0.477680604427882 0.761363129717311 1.66550436933268 -0.0969981649615127 0.973185096740575 -0.0969981649615127 0.966957365546585 1.34044919798228 0.588371195665689 1.03606127517778 0.572068417945415 1.72929724289679 0.481874948479863 -0.0969981649615127 0.680929893062898 -0.0969981649615127 -0.0969981649615127 -0.0969981649615127 -0.0969981649615153 1.49610785821526 0.470143595508177 0.837745129465111
"NVEC200_011146_1.1" 5.32362889130736 5.57612206739541 5.51387830122319 4.86937055481723 5.29448695708079 5.10592797659785 4.28618976883406 3.99503443754287 5.11176931809689 4.85080658882253 5.01020117084878 4.84277425405055 5.12282472386893 4.69903260432577 5.31776814484534 4.89483584101773 5.47236426941149 5.18601127208976 5.49437843578496 5.4451145728745 5.70159935915639 4.56550804574129 5.27532614576368 5.22735623917526 4.69643756429344 4.93210193406221 4.77345454235526 4.92902007153288 4.62357540087031 4.88160752434152 5.24995861645587 5.2049774902221 4.73053830433528 5.31400363928244 5.08488014377184 5.42063026514519 5.35741352735054 5.45381710843898 5.46404890295138 5.14689352690359 4.81935389201875 4.6812936585214 4.95263736684756 5.24426538830313 4.96260051221919 5.4133629717017 5.38966220227937 5.17297798143462 4.96648537719952 5.24887150172734 5.27609700769457 5.14034128590606 5.24057860831833 4.83291665754368 4.6414343141084 4.59767152089406 4.68040438275533 4.9491376493126 4.77266430023644 4.63295305402208 5.10229146209375 5.15621687066581 5.02444535750435 5.47881642495099 5.50091624469239 5.17303944689818 5.61267344046764 5.42072004286567 5.18724185100314 4.88576838211972 5.04476138670951 5.11154982399436 4.61083984583767 4.63276643964495 4.76892831468486 5.39177542336895 4.94708640951795 5.13035858302072
"NVEC200_011147_1.1" 2.64811087596449 1.43911653679213 1.34110407325967 1.21817829126828 1.90765594599443 0.694845293698017 1.65704944456284 1.41516646226477 1.47426075308527 1.22097050168938 1.40578095492954 2.63755858864331 2.56273126314758 1.17175390684731 1.38418180694913 0.642838371023347 2.41364660400643 1.64572507318518 2.38426764132814 1.70126217006785 1.0160369244342 2.00303747322312 0.843171780919442 1.61335677190667 2.17165666820549 2.55269448575163 2.14347186737678 1.76545532105378 2.66807059764308 -0.0969981649615127 0.906649556573418 1.75020267580959 1.32373241828549 -0.0969981649615127 1.95998429147028 2.05583921592765 1.66019499722219 2.14171992827318 1.94226196044989 1.36602252410444 1.65636076598578 1.78668523615148 0.868051049537384 1.9178982097978 1.51060186862788 2.03940611137293 2.07658339967925 1.38314906719186 1.89861418093988 2.22986942816991 2.09475331580495 1.45525296868807 1.97322677820428 2.85236969396472 1.65962167782133 0.900004298428511 1.8797594908363 1.84614393543645 1.85586980293789 2.2341938805466 2.60310866239649 2.81411806429546 2.32594067625671 1.34044919798228 2.72698274173984 2.0982551242145 2.26204704692919 2.24612665424775 1.69727645158777 2.98789859051118 2.30572384861405 0.922994192481487 1.53269546041657 1.59891345505649 1.99873611710445 1.67715770608377 1.45209997038702 1.61620325924192
"NVEC200_011149_1.1" 7.14346850165775 7.15449905153386 6.85829396610922 7.35531996257716 7.14756773887695 6.75864011549406 6.96278317446995 7.39040490881455 6.99628933271181 7.14436780510499 6.87161598774463 6.93727840825958 6.88304648035921 6.68748769124839 7.08081524887613 6.85262488883485 7.17146575423432 7.01036193262486 6.93337731917786 6.83872421180112 6.81238756302658 6.8641471651246 7.02476859525493 7.06999388961224 7.04925772519749 6.8237765747089 7.03954827237822 7.08230922825074 7.09228379568391 7.12166714636609 7.13905831561848 6.76535187825057 6.78375672105434 6.94110762856831 7.01135051086718 6.97708114702474 6.75916847984077 6.8829405739715 6.91387736964386 7.09656981587228 7.00893372521043 7.09104944296485 7.16135855660937 7.12796585155227 6.93430872319924 6.87342137454049 7.2783604869884 7.14124314538242 7.14375824040535 7.07403757917797 6.7706657855335 7.17589421028723 7.02311191664515 7.03901371083335 7.13113599119055 7.03146964329573 7.26443246167437 7.19846540577418 7.07864308987778 6.88538540617814 7.05032490763667 7.0842653390471 7.15145908456285 7.03177842904773 7.04739752286012 6.8421087423843 6.90805906159693 7.03254663617286 7.19765508932351 6.99479209452468 7.03598967775434 7.12731939435828 6.78065183253074 7.08088126503009 7.0373357376213 7.18751788397386 7.27335276080188 6.80388749546039
"NVEC200_011150_1.1" 10.7089724270578 10.2875560896407 10.6312582160578 10.5986658946567 10.3667856689596 10.261571467661 10.483386151878 10.6000669106851 9.89783244089478 10.3153083051793 10.2758439815403 10.8122786206839 10.2481915776264 10.344698070836 10.1352183650107 10.4872778958282 10.3564436725163 10.0001479295544 10.0173472741721 10.3836173040942 10.3638627202192 9.90943822315199 10.0812064872382 10.4593086557427 10.0765475592943 10.2806295043139 10.5628829925802 10.4991492771522 10.4359559436903 10.683347696068 10.568048614855 10.4101704058298 10.6133047521936 10.5993366483438 10.1921389039047 10.5246843347482 10.5082779565425 10.4466425000481 10.3972810039028 10.1260607197658 9.72714832333964 10.408057196623 10.4616348893777 9.77878923461233 10.0760921993242 10.2470686268798 9.96275345191723 10.5622522357428 10.3482167394881 10.1870371554775 10.216576931998 10.0367105653184 9.96950337012305 10.3420375914165 10.4328161156591 10.2206229768417 9.89154907082615 10.3610379275083 10.2524278670902 10.2940625640393 10.0265361512042 10.2115962972894 10.2527021064981 9.85038067689527 10.1970923184829 10.3846975120247 10.3943809562691 10.4192791701462 10.2356093379869 10.1910569233508 10.176066766356 10.22345256814 10.4072941153619 10.7278862899143 9.93304166484514 10.4334513924796 10.4695783919971 10.3712571500974
"NVEC200_011145_1.1" 4.72340413726983 4.65619796160062 4.54310141434561 4.10179631585958 4.06266159244793 3.72707054805118 4.18911996019251 4.14379775074986 4.40686128759313 3.65177454510161 3.6448674333173 3.82318667826994 4.63790699525296 4.06604693088684 3.92359675722922 4.6647912096008 4.30930804975552 4.29164840258299 4.20998394291895 3.93542327254857 4.1963748327627 4.02699893671735 4.61811226357713 3.30137075178351 4.55751353429773 4.3690639693784 4.19781002051745 4.46809906239259 3.18049657471893 4.20948665040269 4.07980925253399 4.38221400216352 4.26529328386111 4.59470507042092 4.401328974719 5.07930691124296 4.18455805902344 4.6264764466333 4.35479037999092 4.69959751614608 4.45934215843 4.33760074776161 4.04560127392656 4.48968355838527 4.2714537453825 4.97736786411451 4.16169683068693 3.73531597037902 4.26998594045858 3.95319439534205 4.10827537819355 3.85678667219482 4.27667665788011 3.90299530026411 4.15705296441379 4.10677892078838 3.78091121339245 3.79253605859455 3.88811432781886 4.21166695159187 4.76308821372208 4.43748673317231 4.41479339092486 4.40379680313922 4.25771044212811 4.35464730045022 4.25854309255919 3.92781058784213 4.13355494041871 4.22870910962083 4.5226494088134 3.94026308815422 3.806344020627 4.1784921650367 3.96627142275056 4.2791826123 4.11851472999136 4.4752101142199
"NVEC200_011148_1.1" 5.63019958302072 5.44535218823596 5.33499807534738 5.57845169520681 5.25245936562092 5.16210663386622 5.89504837111889 5.46705748271933 5.8714087962863 5.52588709421278 5.82427459624475 5.60066176452077 5.79807653950132 5.47329799003625 5.65406937819493 5.14519516121216 5.78061332354001 5.79236493043644 5.46668180072132 5.46037846219886 5.41950816514626 5.39640825237902 5.4414883290696 5.56231586733209 5.90320803186358 5.77194893148556 5.94490111379166 5.81114506599785 5.59595301081241 5.93819667379169 5.15802431933312 5.38348143541155 5.20954996528127 5.16093808343573 5.46870684813457 5.15955080974904 5.52367802091141 5.4727720278283 5.70139552629142 5.77427460623754 5.68822699238451 5.63118797957599 5.47753861606897 5.59890544332136 5.59723094555101 4.80370030453215 5.78413851199332 5.41852193568637 5.76585114667788 5.72924352725029 5.45744525028352 5.83172895917671 5.59395215708065 5.63747103767348 5.54710422766868 5.46698273014564 5.53076142688483 5.74854106694807 5.60917970646655 5.36276906748065 5.68134982168694 5.3639146473091 5.45167093082787 5.56246851553004 5.76502373052238 5.61199028227945 5.52896189550236 5.54362434948105 5.37691934542637 6.08185034605467 5.55583227328307 5.68344793858638 5.62173776193341 5.55479805634901 6.06746293492384 5.469530333926 5.55727985050668 5.725848691131
"NVEC200_011151_1.1" 5.25811772896273 5.04059700667567 4.57570257744032 5.00058386161631 4.36835426619255 4.71331921586014 4.47474799989909 3.99503443754287 3.97108038882257 4.32296937809888 4.6891419427172 5.05843583133922 4.10527157563218 4.00814357253931 4.63270246973642 4.92489773033159 4.48939794892312 4.93333566642535 5.08473304105835 4.8679396745875 4.31933744828246 3.15800688464925 4.64312630154132 4.60324985526768 3.98292610992399 4.07279090384402 4.19781002051745 4.70466771788902 4.04612471986469 4.37128759144981 4.93243224720878 4.41543850086303 4.83990916264989 4.2866662296815 4.70363148978341 4.84055018242796 4.69894945731654 4.24062998995854 4.54651773627012 4.55587177236687 4.72427320458577 4.68190639447439 5.11022751136163 5.09792338863795 4.94477648795267 5.11593658157915 5.5514637783422 4.72085706998589 4.8713400543093 4.33515185184022 5.00342928830594 3.71509151619131 4.3839224275129 4.40914883123371 4.47824930462662 4.59767152089406 4.73099180209677 4.34468018168996 4.51476690825997 4.47887009851789 4.84278797771312 4.76319980535224 5.15405038236662 4.66830609690639 4.87595552912327 4.6066509902716 4.65585374854526 4.54308922223109 4.27785236292963 4.72153538663481 4.68135041421499 4.87216579250429 3.99534667996653 4.42343609525214 4.07509489346662 4.77276202857968 4.76955103810336 4.4752101142199
"NVEC200_011056_1.1" 4.96153284802662 5.04059700667567 5.64255349646145 5.39977477478487 5.50601125397813 5.48200866719124 5.75980974121154 5.10513036692884 5.8714087962863 5.85069982260941 6.18882934953493 5.99384666928867 6.11279356180183 5.78051913975532 5.37712688196846 5.42308153429767 5.64786170074426 5.89345023957823 5.99856584694684 5.84465612782545 5.73143292234567 5.96356797384592 5.48364381605121 6.27468050128701 5.32947118825402 6.46956962077532 5.73291859744538 4.75820949347199 5.53400738391901 5.39588542383152 5.52484959094715 5.80302616953632 5.67569873649491 5.37793425633311 4.90681300630418 5.78343899781807 5.48835088530629 5.27098657179396 5.42272806147509 5.58976658690035 5.48896432626099 5.7706532585407 5.84458385140475 5.90306541878503 5.52709379408517 5.25740542630282 5.56819887633494 5.87858873709982 5.99074643263886 6.23102468080967 6.04839225291898 5.10290042519311 6.4126953759242 6.12116149113437 6.06125864306332 6.42062784288171 5.90583055813106 5.93036049223505 6.24996131255401 6.33135241260933 5.98049809982472 5.73814768829851 5.40034460954591 6.52328764797323 6.25842542355189 5.70748765122399 5.20139814089759 5.67042649342169 5.40861928835886 5.38030608088326 6.41155705747412 5.66989449617418 5.41655845070485 6.06847501452586 5.45273607571087 5.72748202147158 5.24249559304737 5.73741863061213
"NVEC200_011057_1.1" 10.1133695349255 9.74399873881748 9.75329324083526 9.70647790612309 9.58671700292249 9.56753411974621 9.09303582691442 10.0469865745497 9.56936068676703 9.70234867991654 9.90823304464606 9.97896088046788 10.4587474533126 10.1839394735198 9.45391678669428 10.2707021982978 10.0933040847376 10.5148766439755 9.65873874690628 10.1516358742652 9.97510740491989 9.82551157363797 9.82950788921076 9.71194450510479 9.92962753163281 9.46032239279085 10.0280914138191 9.42907425899164 9.75408802026955 9.59031778723146 9.77697272298851 9.54175436683401 9.8712870921323 10.1108190857827 9.72623478967597 10.090198027563 9.7806706713222 9.84523929720055 10.0570540109423 10.1833908212635 9.44690337597131 10.0765879444872 9.88301137046405 10.3749727179314 9.99852533196964 10.2008053285076 9.63374243210296 10.1146822011998 9.62997735509707 9.96792464763755 9.74722103088481 9.90457751021316 9.70695434703794 10.0011188669819 9.99868773948136 9.77651970297009 10.1101020340276 9.48695581952516 9.79861456048706 9.85799315513536 10.0297063094942 10.1465286151552 9.50847061035237 10.3055336922926 9.75007334949144 9.47901730631653 9.62765567318777 10.0126772119466 9.60172541922992 9.67016390139368 10.2221048610675 9.78404387323068 9.5879638677811 9.97173578443633 10.2550841603381 9.62950794526544 9.53642294113859 9.75950029163169
"NVEC200_011058_1.1" 9.30576880339474 9.09765761122858 9.51354042426309 9.15597078702651 9.37743845912031 9.46967963079549 8.72647547473376 9.75698466926041 8.83445240511044 9.07600752954019 9.25336585364989 9.42091188630468 9.22802895463289 9.60584944741077 9.17896053599921 9.81094835421867 9.41295054215168 9.63338315501461 9.07843174262734 9.39333141604356 9.25686066859867 8.96138076676305 9.19433823162986 9.06308337920165 9.01478552800925 9.11964505811716 8.57011568188981 9.1222358808082 9.35644704591234 8.87797711768297 8.89719517419026 8.82676316592163 9.14730275945449 9.2059626087293 8.88286632232802 9.42002908465022 9.30842966380352 9.03237679293665 9.01954871844168 9.20780654808059 8.95981033907611 9.08287192788434 8.9444550476097 9.18609098561291 9.22779164887912 9.62419215029479 9.3070096176483 9.11589830147968 9.43736734469708 9.22416510923465 9.24778057683887 9.11640098463942 9.09584454787594 9.37059866789651 9.42346212415735 9.30224873184831 9.26582639082162 9.08193684317673 9.42649333317197 8.68433400370458 9.34999259261792 9.42118180641772 9.38154273419651 9.08739073396657 8.98429863223297 8.75230013940398 9.28586431997926 9.29282386872893 9.21642347295455 9.03463502305715 8.90469088219583 9.2849976724573 9.5392842709275 9.12601743708615 9.3959190307094 8.97250610501741 8.75942556468602 9.1642748590671
"NVEC200_011061_1.1" 2.77843325632957 2.64724317982221 2.64690592857642 2.89314510394743 2.28652495666878 1.20316688094352 2.92432293760953 3.26222562519971 1.88757611596458 3.54078244990177 2.88065787673439 3.14839361535733 2.18647007198333 2.47185037679471 2.47039319024106 2.23066611177595 2.82486579502453 2.41227349337903 3.11260634829211 2.47734839469839 3.00053069879689 3.42895031828482 2.70455425458658 2.69132722084894 2.65320191614152 3.0106778920086 3.31228877097533 2.66848600452169 2.94691584756877 2.68351223750164 2.07859709184139 2.75804148049512 3.13352037296491 2.14376012791807 1.53872541910438 2.05583921592765 2.81873205913569 2.47824155328385 2.22464636171412 2.64926342497976 2.85142332981269 1.38504469485546 2.23830013479201 2.53853023892387 2.36358146167369 2.40645031302234 2.90711481768962 2.57414030153409 2.87189972048451 3.23048567803016 2.52467664873809 3.106854785002 2.79034050546569 2.40256710667991 2.30416781255858 3.4210853223918 2.5771921574397 2.64519023902833 3.79816838634751 3.34349067859825 3.78527813601399 2.81411806429546 2.9190099989445 3.1573028009006 3.40608743649996 2.93146512017158 2.56073213770858 3.09645964268192 2.8869620451916 2.7356903141904 4.24612516301474 3.18651174999408 3.42309261329913 3.40165493049138 3.33907168479232 2.87711596082904 3.13991442286441 3.10525564948573
"NVEC200_011062_1.1" 4.75541005818182 4.39708081727093 5.33499807534738 4.97952706786836 5.43263139563797 4.89004892491006 4.3230871925213 4.68702076979305 4.30962699497436 4.89660360577881 4.5376213270137 4.58911058340479 4.61146777482174 5.21632349011464 5.27158930724253 4.83276494801346 4.40216122766226 5.08091737335341 5.25631398225377 5.24811758809047 5.55914322983938 5.19326097493198 5.19314241142575 4.91911044161834 4.88256489875399 4.95777057709377 4.87684258816212 4.5614160563126 5.28098025291657 4.25166965004075 5.03936342686477 4.7638927591455 5.05933172574512 4.69514167445898 4.70363148978341 4.87264667914102 5.14698200462814 4.69264698848073 5.26020801730322 4.65326183423591 4.64125346779078 4.50675994787059 4.85683037729323 4.48968355838527 5.1453758505 4.99543447420679 5.00559651584039 4.54587348965885 4.89087773050211 4.71630852686731 4.86345919163117 5.10290042519311 4.92368008874822 4.95040108528703 4.6154866437186 4.56966167929479 5.26499318737859 5.15056832285649 4.64947069222372 5.01577483365099 5.30349715975264 5.05545290959852 5.06895332625895 4.78435017767301 5.2438270766451 5.03257978450818 5.54609730275117 5.11855582383648 4.55780521737857 5.35809995779821 4.82431101245631 4.98591995000953 4.98252530404444 4.72704398782095 4.56011765262205 5.07674829508497 5.17217187663279 4.5398041880297
"NVEC200_011059_1.1" 5.40659179453924 5.34382476385179 5.65785997727416 5.35142022912469 5.67462496228508 5.86712230613511 5.69949115101312 5.66059775707361 5.58323608442133 5.66470253006645 5.81331857261571 5.56081377990265 5.75040659263574 5.86449962569566 5.33283835840099 6.07329909913244 5.52935613325381 5.6207216745685 5.46668180072132 5.84465612782545 5.57568434446366 5.61119779545651 5.84874484275886 5.41204202083928 5.70351919107918 5.94876093514819 5.7170838775969 5.88521111402692 5.49118148426616 5.63775181407905 5.56835563569274 5.38348143541155 5.40018443959052 5.27351213694146 5.28040665441725 5.07930691124296 5.65692342103645 5.52818683965157 5.351115985465 5.461187054074 5.62481561056395 5.75953248242042 5.35737039593095 5.49876628309428 5.42793630254322 5.4399927073827 5.29417032132422 5.49545831741442 5.59770116264492 5.70347846705475 5.44522122691714 5.55505722087489 5.57898246798159 5.93983173895927 5.6907073524118 5.8039913431207 5.55903839887272 5.51670122749928 5.62234432911521 5.55498812182431 5.77913205445721 5.56313173870545 5.43476423920462 5.44394850045571 5.68756114731143 5.23845317508643 5.78134219197572 5.48348058971417 5.37691934542637 5.42371850773332 5.53519228691688 5.81240827888164 5.85112864182673 5.43420459020989 5.58743696053067 5.469530333926 5.52942140351621 5.47252555975582
"NVEC200_011060_1.1" 3.11084696426494 3.20564937267628 2.37783896142607 3.28512607663658 3.04600406101479 2.95834547540509 2.92432293760953 2.61606648897967 2.47081442212526 3.54078244990177 3.18261192692763 3.52488837159949 3.71612462766438 3.88486091705387 3.08298478464377 2.7165017948183 3.2144496542955 3.22428650358199 2.79391938437074 2.79885022280791 3.5617870079414 2.94421668120467 3.25173600759023 3.10160404729942 3.38627545948224 3.10558847596624 3.2254082150658 2.28650111474458 2.32209652108847 3.10766459734186 2.36839765971037 3.41295812450828 3.37070689499666 3.3541748729647 3.05727332338901 3.91797009770109 3.12509435778046 2.87009434798276 2.99955034125047 3.53753980643122 3.1802767590201 2.93400175472325 3.48187973659208 2.97107714931969 3.03727039232234 3.08363360500303 3.19262234361516 3.2175330751537 3.28018058995643 3.0784141253761 2.77960209446741 2.44695790948395 2.79034050546569 2.94588152325044 2.16798497788255 2.89775205170118 2.68376329889714 3.15642651997787 3.70223962545635 2.67368352070506 2.60310866239649 3.33368846358949 2.46565967305053 2.87268634080597 1.91756001969177 3.21758983355457 3.28714866621143 3.51222639247938 3.27873074846665 2.98789859051118 3.16242480699993 3.52440793085714 2.8996754565186 2.57555322323132 2.93928722063718 3.2067417041464 2.81016219553895 2.69483217240058
"NVEC200_011055_1.1" 6.44791080724077 4.2192975223658 4.67160017436352 4.00350087234198 3.32454490030824 4.66043317624374 5.11745774173012 3.33005169759139 5.8834763504134 4.51684173410119 4.49162965979728 6.81142673356248 6.72291431362107 4.69411997590129 3.85330583497696 4.17918005858397 4.69983237903972 4.51443012709603 4.38622975087233 3.79376169678619 3.668717928974 4.08264891864243 3.87007550562303 3.26828530946213 4.17671636414192 5.06662158545757 6.79372930492856 5.75971154940921 4.83524443440476 6.24126092696317 4.59751466117224 4.14401447389316 6.63473820304318 4.56351242655323 4.02650908313615 5.84897178807228 4.07927325278541 7.01964321617312 6.06909996106611 4.45029053917721 3.77936108764197 4.11726758745152 5.60266582890377 6.30033883171782 4.19009157923652 4.68988696827849 4.25403770631661 4.40164382912576 4.36004661130064 3.94023621774209 3.65151984068927 5.10210365580986 5.6533965887814 5.97326584350682 5.457619298117 3.97250478190451 4.23487287481801 4.3821589754433 3.85150968892279 5.0415091566702 5.74258494186457 3.68899241082873 4.65059389527405 6.48143210670193 5.16933014264455 6.6332154533461 4.2835653968621 4.13420327030135 4.1880932226712 6.08164707728341 3.4515250813019 5.95471982191496 4.3457562139589 5.5847194956508 6.30097293768723 4.20408857183475 4.70729335135263 5.70410223634271
"NVEC200_010889_1.1" 3.20656590719768 3.97633954118628 3.46710344755584 3.28512607663658 3.73658711090522 3.56982252329292 2.83742399732706 2.86500451927158 3.13250765582837 2.35703153491132 2.88065787673439 2.63755858864331 2.76818082067062 3.03268344762033 3.08298478464377 2.7165017948183 3.2144496542955 3.04414188067586 2.60358495002921 2.97922182873032 3.26813682004243 2.69313985596795 2.60621895110369 3.10160404729942 2.7836012441409 2.79978373764653 2.68933140433407 2.42537389337249 3.08660941084228 3.01273682198871 2.36839765971037 2.53434554589913 2.19975030436433 2.62321054717928 2.28563237307332 2.60681673603348 3.12509435778046 3.5069930817857 3.65161197035558 2.8267570486942 3.34673334528908 3.34447472864588 3.56561682498072 3.11331931522952 3.3396613450145 3.08363360500303 3.50225966837731 2.93140975303677 2.94848241138969 2.7156484303493 3.18443887613981 2.76722125384609 2.8907404422081 3.2187166873529 2.9275280921466 2.89775205170118 2.87584910027848 3.43515817838885 3.23826692913308 3.34349067859825 3.55225522197897 2.81411806429546 2.9190099989445 2.97392689729932 3.62133855858367 3.03327675508511 3.1141097432209 2.09353894880755 2.9742893398571 2.98789859051118 2.48860522330609 3.33129541161391 3.66501429450805 3.21904062636689 3.249025815847 1.98269430235247 3.40814144241596 2.69483217240058
"NVEC200_010891_1.1" 4.87677320598625 5.18849596288475 4.50974648357932 4.84629273363811 4.65313413610165 4.55447916712727 4.63791659368903 4.40195880388124 5.14972279982339 4.25427164512884 4.36829919593261 5.05843583133922 5.48511189307732 4.838468221658 5.39159265937804 4.80069844177096 5.22491553531327 4.76891841116851 3.95482320375375 4.28318035672758 5.15910929113846 4.22966562699832 4.71566692943026 5.16105248255715 4.82315113409648 4.44362678669064 4.99973303581235 5.37010476973156 4.45553202433642 5.05837172690818 4.66490637492988 4.60016043079709 5.18902433741079 5.13732943269658 4.75717186091007 4.51415676000688 5.27688552955919 5.54619532466026 5.39450834042838 4.89145350015758 4.64125346779078 4.70527782488247 5.17387232950183 5.30482716873195 5.08155907585356 4.03711289300138 4.87717803072646 4.60659031109225 4.79043082378452 4.30119769844387 4.72874934986746 5.04485171322793 5.20291527732432 5.19856607866594 5.40286122196505 4.56966167929479 4.93895460398033 5.29722034046377 4.64947069222372 4.79410460858062 5.16565306303275 5.25294019642507 4.37988813562611 4.78435017767301 4.56546631302971 5.49194802548445 4.74759149009035 4.21350709573311 4.55780521737857 5.21716770806525 4.14076929158782 5.31680855522526 4.75731190537928 4.1784921650367 5.25872738479489 5.20029067727173 4.02185179074328 5.61731884713257
"NVEC200_010887_1.1" 3.38082967771627 3.45972192399665 3.39586149410002 2.59391084500571 3.54097301510093 3.19216099457025 3.53417267353334 3.07724310149349 3.40776271746132 3.70422445697794 3.54243725067393 2.63755858864331 3.71612462766438 4.27688854164169 3.34325426830721 2.84783519447763 3.34493262176909 3.4340692103643 2.88042970743557 3.89105339189616 3.62672665384407 3.34416647091142 3.04204741856658 2.62012286029244 3.46612977581364 2.90908097019344 2.92813001658518 3.36476218963672 2.66807059764308 2.91112019994165 3.15745034949298 2.75804148049512 3.21699100893134 3.50936858307286 3.14021899777934 3.49162042774811 3.77949806778946 3.57873734117941 3.07261175724918 3.19346298444154 2.4247692160046 3.34447472864588 3.42322683831945 3.04395056414467 3.03727039232234 3.72695636406046 3.43085533336413 3.58248141213329 3.28018058995643 3.86297249957596 3.90906763428582 2.18558633540512 3.63253636552996 3.70322585258921 3.42252387539456 2.70521430336995 3.04533895889733 2.88673637512121 3.36897868273642 3.08321645253062 3.11210431359957 3.71488374864451 2.32594067625671 3.66091653284476 3.4814630543768 3.38100095841052 3.36646029498982 3.51222639247938 3.88580949308536 3.29891870087935 2.79675216250475 3.46286513748148 3.73740908915457 2.57555322323132 3.78590247317139 3.14656792250148 3.10258802175353 3.10525564948573
"NVEC200_010888_1.1" 4.03058466218647 3.97633954118628 3.98678181894785 4.21422519428877 4.28741803808131 4.05839173416749 4.00201445768141 3.82914895710205 3.69123380887646 4.32296937809888 4.06999022504547 4.17953724216312 4.21470748564643 4.58483247071737 4.30609295478161 4.47465102677136 4.46090115897901 4.23674138521104 4.14156706392666 4.59118543470072 4.69736826458976 4.08039655290071 3.43477925682626 4.23128333329835 4.23167181997845 4.29043649376792 3.80706798709703 3.61744236837662 4.25729929051068 3.19672998248132 4.40181812193361 4.62877233542828 3.86052873138165 4.62896674432365 4.01841890769631 3.85509907297822 4.22804170120266 4.10141348863769 3.83077773653829 4.0115983013481 4.35899287511329 3.92485821651542 3.83675873544757 4.13678183383185 4.35480215647869 3.92846650297531 4.0229079332421 4.24850734968974 3.81810145535785 4.19425993096377 3.97857170960865 4.17808845306045 3.37961915396162 4.22304409414195 4.12062087625392 3.89737633516925 4.19542586316782 3.97794117635341 4.30217542499965 3.96311975478477 4.076557141591 3.90305585170104 3.66242841069075 3.77753307278102 3.74884311634472 3.45625196231893 3.76803074500016 4.57225697679205 3.79277695415345 4.49606447199036 3.53929757884137 4.15004780479164 4.75731190537928 4.27528365260477 4.07509489346662 3.96757936822782 4.35908275670385 4.1683644244984
"NVEC200_010890_1.1" -0.0969981649615127 -0.0969981649615153 -0.0969981649615153 -0.0969981649615127 1.04389165502869 1.87574633791852 -0.0969981649615127 -0.0969981649615127 -0.0969981649615153 -0.0969981649615127 0.84180734987864 -0.0969981649615127 -0.0969981649615127 0.672574931898953 -0.0969981649615127 0.642838371023347 -0.0969981649615127 0.736678052939033 0.447375614613134 -0.0969981649615127 -0.0969981649615153 -0.0969981649615127 -0.0969981649615127 0.443507917373721 0.613576681839213 1.02222308918669 -0.0969981649615127 1.27135291132651 0.689368600553846 -0.0969981649615127 0.490397174597958 0.506696129670085 -0.0969981649615153 -0.0969981649615127 0.941239103296726 -0.0969981649615127 -0.0969981649615127 -0.0969981649615127 -0.0969981649615127 0.428281417060267 -0.0969981649615153 -0.0969981649615153 0.680451080582213 0.423552027692822 1.05905330919535 -0.0969981649615153 -0.0969981649615127 -0.0969981649615127 0.41582154719905 0.490024515677629 -0.0969981649615153 -0.0969981649615127 0.950196194468616 -0.0969981649615127 0.86767549326885 1.2213321378985 -0.0969981649615153 -0.0969981649615127 0.467206623718648 -0.0969981649615127 0.535130460528955 -0.0969981649615127 0.53091480823503 0.553279984580327 0.588371195665689 1.03606127517778 0.572068417945415 -0.0969981649615127 -0.0969981649615127 -0.0969981649615127 -0.0969981649615127 0.50132330949554 1.82620060288974 -0.0969981649615127 -0.0969981649615153 0.39192437342981 0.470143595508177 -0.0969981649615153
"NVEC200_010973_1.1" 3.53629441596574 3.80355417266482 3.72136723509539 4.17771381825609 4.06266159244793 4.32765439613055 3.53417267353334 2.86500451927158 3.63882123195004 3.35643007125636 3.7405047780965 3.75419305394 2.86088324023469 3.24810696592105 3.45766664155885 2.41140672386846 3.28116580908619 4.08957063068578 3.54219687398279 3.59167768374834 3.96482371644384 4.18160506987946 4.21293920435412 3.68179011367557 3.2119428729816 3.97562280196413 3.92203642065821 3.49662716740921 4.04612471986469 3.35988965873327 3.15745034949298 2.65052480141954 3.86052873138165 3.43385753644911 2.8755399820862 3.40648364013902 3.94499713793491 3.77476419109522 3.78802878949286 3.31749923101518 3.39820825592824 3.51287500673056 3.64475910797756 3.47134474237515 3.28404227487504 3.2127896325229 3.00869271860415 3.2175330751537 3.33826135286074 3.36804521144402 3.87301820782211 2.85991417027922 3.84765853334316 3.40695825763499 3.48117409902092 3.14556092838925 3.62914043669547 3.53313815332732 3.65177215622619 3.75507051041991 3.19543030991933 3.49843380256164 3.33808389019652 3.66091653284476 3.4814630543768 4.23153219745181 3.58117265947132 3.62787184614502 3.58651526652544 3.70296511340586 3.76878852231975 3.58343247633903 3.58879389632782 3.40165493049138 3.65176994671299 3.37352689706469 3.37721627518342 3.48056428327837
"NVEC200_010974_1.1" 4.39805543512452 4.43707066303728 4.44062999505897 4.59260631105216 4.11050145786438 5.07699641437008 4.44566452919751 4.8402534875051 4.05347478666657 4.51137677080252 4.51074529485818 4.42123706722249 4.85629673223445 4.58483247071737 4.70398177694425 4.62871525050636 4.24391035877328 4.05824515815047 4.61511854286728 4.44538694314135 5.15910929113846 4.95674562783428 4.99365006448753 4.55190325310895 4.08762435569382 4.1190261178206 4.91897994373305 3.92894138632672 4.31526267381839 4.48174255282284 4.36938930129063 4.51075391110601 4.48326052163968 5.0388306982461 4.5299448625396 4.55428935508298 5.02901129490535 4.55712442574388 4.54651773627012 4.39622711806594 4.25113832019142 4.50675994787059 4.29495732800681 4.26425081048229 4.45893400938381 4.43146168508026 3.8693322706902 4.43863014122916 4.85153415283393 4.90898110227805 4.68783185545736 5.02497124066389 4.8997840834002 5.03795240402343 4.4194776004631 4.2192292750072 4.39685507946187 4.65870615338868 4.7000173389457 4.53208067054553 4.0319139116481 4.47752716142855 4.72401777385027 4.66830609690639 4.59970008371855 4.6066509902716 4.62393073418186 4.54308922223109 4.86252194958591 4.57520193014464 5.15709171894025 4.72264793589665 4.64887542583737 4.27528365260477 4.89303562742138 4.2791826123 4.1914369488764 3.98639676625987
"NVEC200_010975_1.1" 3.46065514336231 2.64724317982221 3.15823210928928 3.59304128678362 3.96194245251117 3.65058790220325 3.69110210753811 3.82914895710205 2.88498905077503 3.89681044379155 3.4321749963835 3.43957033214245 3.61328111514171 3.67760702544979 3.92359675722922 3.75097191309992 3.2144496542955 3.38441348932346 3.43193628552469 3.06160038080308 3.09535619463185 3.85381351704717 3.54505966680394 3.58293775683647 3.46612977581364 3.63734476192891 3.26950239859881 4.06263374845642 3.85668705847598 4.5843390065937 3.15745034949298 3.86174049953254 3.75276937255441 2.87235180165224 2.96926633489705 3.40648364013902 3.03002321824834 2.47824155328385 3.65161197035558 4.36781371659072 3.93988043019608 4.00237788064288 3.39298125310655 2.97107714931969 3.87951227362746 3.81096693936224 3.50225966837731 3.41151640536728 3.33826135286074 3.15645266894495 3.63547047069914 4.14162682688583 3.84765853334316 3.59190886986035 3.92323306858364 3.4210853223918 4.00300488678691 3.94271745861778 3.48882522942652 4.1449130872553 3.61413335325257 3.71488374864451 3.66242841069075 3.31997704503974 3.242382205427 3.21758983355457 3.36646029498982 2.92616987770118 3.58651526652544 3.09919018375272 2.65089028501751 3.10827949952185 3.73740908915457 3.51170193504802 3.57971740118342 3.82128053465194 4.2091057908786 3.36597749869202
"NVEC200_011256_1.1" 1.0841968208587 0.610857660270848 0.553656723728723 0.484217326913198 0.58340267238915 1.57830101141132 -0.0969981649615127 -0.0969981649615127 1.21260257779385 0.485765995087468 0.84180734987864 0.6744167972026 0.472063806566609 -0.0969981649615153 0.825873204439606 -0.0969981649615127 0.858872129221603 0.379238839073206 0.841682342518917 -0.0969981649615127 1.0160369244342 0.631958437249788 -0.0969981649615127 1.39763790648474 1.08754371287251 1.02222308918669 1.42040603543252 0.513939072911987 0.689368600553846 -0.0969981649615127 -0.0969981649615153 1.94481145151153 -0.0969981649615153 -0.0969981649615127 0.513568118883651 1.15323953692962 0.576648279544098 -0.0969981649615127 -0.0969981649615127 -0.0969981649615127 1.03110581128683 0.826508573804106 0.21105105573552 -0.0969981649615153 0.76612982873178 1.33506562243587 1.64325875284771 0.344436875017685 0.41582154719905 -0.0969981649615127 0.745394833787595 1.45525296868807 0.950196194468616 0.92766034499202 1.65962167782133 0.485966670188653 -0.0969981649615153 1.29584440702293 0.467206623718648 -0.0969981649615127 0.973185096740575 -0.0969981649615127 1.80087705900707 1.61576620986177 -0.0969981649615127 1.03606127517778 1.37295637705041 0.916286238704059 0.481874948479863 1.50770653265124 1.5556029153303 0.50132330949554 0.66697218213455 0.437026655494604 -0.0969981649615153 0.756432860846267 0.687403681681135 1.14626004919082
"NVEC200_011259_1.1" 4.62289197465115 5.14086131005677 4.78535303110961 4.89208502035915 5.07091878525806 5.31860030322311 4.41598267763761 4.47867611387767 4.74109375359101 4.80350799151079 4.48335906839782 4.66624843864818 4.71443612577903 4.54466454385649 4.65685565998587 5.11942864498498 4.64948170732167 4.44484481905742 4.73605537078596 4.91301505962064 4.46851015780585 4.67370394090713 4.56674422926289 4.67699781310147 4.79250077268997 4.70844016196493 4.5232889138373 4.64906203999168 4.31526267381839 4.16603301550189 4.76801843541506 4.65682781851317 4.54916548981638 4.32896449253444 5.10566920264454 4.93477376254525 4.63577462327031 4.78653835462813 4.84647604908248 4.5808425391256 4.82175000034125 4.79515194606669 5.04364488730306 4.66163189049327 5.22137106749655 5.04831524870316 4.70627463947903 5.04719601077461 4.72662465176284 4.83970897355853 4.98665786579806 4.55602169886301 4.74744704927399 4.56465039772605 5.10015267256334 4.91955336234995 4.65442955486225 4.98730437575255 4.99137619476507 4.50572068970934 4.81670755804806 4.3963032261034 4.75158580952229 4.57470523071799 4.25771044212811 4.93071717377799 4.41596339161341 4.65638061932392 4.69267018223542 4.49606447199036 4.82431101245631 4.94148870693697 4.85816472148283 4.89891379615734 4.9224632008657 4.79253098370185 4.9589878726233 4.60718979694742
"NVEC200_011260_1.1" 2.92229225017901 2.82160349805571 1.84763665828779 3.08208442572125 2.45727316334619 2.95834547540509 3.11712607161592 1.69786925769363 3.05462631395181 2.98463822097549 2.8946130809672 2.63755858864331 3.29631462137238 2.63377699244516 3.09985658866919 2.05868337964621 3.25591036996002 3.23950404509571 2.52969981133927 2.23802545892156 0.574866817242506 2.60318134466296 2.70455425458658 2.48779819904108 3.2119428729816 3.19463872798358 2.75283766438761 3.74486674411835 2.69473901916013 2.82846790686853 1.90846996456262 2.15988897815947 2.54561960704627 1.70387185641778 2.90629479289733 2.60681673603348 3.03002321824834 2.75092360782035 3.5103815655773 1.76506624482396 3.30537567568886 2.88383728888072 2.79575776597614 2.97107714931969 2.83708981066315 2.90102206686525 2.92718057084711 3.10979371393951 2.04531380962948 2.36748501693001 2.56183673881444 2.56179506555556 1.99052596656746 2.40256710667991 3.17598375968382 1.89850319135236 2.87584910027848 2.48537599193219 2.55015405256967 3.01008641082256 2.8286596014905 1.48119130033655 3.18473658715594 2.8920628295955 3.05769477489267 2.97346576963167 3.311162754391 1.92288284907629 2.8460566382705 2.27215128670672 3.08921313839166 3.12673160213705 3.33251151717995 1.80196049040606 2.82313784933284 2.44915706781796 2.38198943613396 3.01983220050513
"NVEC200_011262_1.1" 5.6976450650285 5.61183340043204 5.27670316774428 5.43113359886352 5.45132922178261 5.41422952762004 5.62361355294847 5.62728520133729 5.4827380000476 5.48149715390537 5.49463436627044 5.4776557303731 5.7863059058379 5.70962724084147 5.42009621252565 5.29081870594599 5.70972134254571 5.28412909880319 5.71052319853865 5.41409359889345 5.09170204196333 5.37519833288058 5.59038406234921 5.49594303112648 5.52858383066239 5.35549297922692 5.51212770648623 5.57793840005639 5.96801442390228 5.66921746948719 5.52484959094715 5.68537614880848 5.40018443959052 5.66886833735876 5.53151222802425 5.81681668532219 5.48835088530629 5.54619532466026 5.45040636632084 5.60201605944688 5.5471312630686 5.56884826034311 5.54785893185944 5.71503228727728 5.66411585185668 5.51705387961695 5.66472684120478 5.28866762429194 5.54934198588189 5.33529509532327 5.39526228505174 5.36254996498471 5.94863999383704 5.77123214814478 5.41795204749912 5.23699900523621 5.6139820668471 5.25476846209313 5.4849581515106 5.50263116457328 5.66682378023767 5.59987471358088 5.53335433442917 5.51286148868988 5.57161224832191 5.19517521367952 5.01705652104724 5.45244156786934 5.81569599673435 5.31263523666394 5.44954631123552 5.40125440461633 5.41655845070485 5.20768901068574 5.25872738479489 5.32769630920733 5.34992980359959 5.54014690178132
"NVEC200_011264_1.1" -0.0969981649615127 0.610857660270848 1.00045171051708 1.89455733812982 0.58340267238915 0.694845293698017 -0.0969981649615127 0.596730948999973 0.481128814967065 0.485765995087468 1.40578095492954 1.54493127423119 -0.0969981649615127 -0.0969981649615153 -0.0969981649615127 -0.0969981649615127 1.17180995671597 1.02291004738624 -0.0969981649615127 0.896641648954737 1.0160369244342 -0.0969981649615127 -0.0969981649615127 0.83579270625489 0.613576681839213 -0.0969981649615127 0.599813236560941 0.941790648497001 -0.0969981649615127 -0.0969981649615127 0.490397174597958 -0.0969981649615127 -0.0969981649615153 -0.0969981649615127 0.941239103296726 0.65951541094641 1.03406382877066 0.59896225584342 0.433407493636396 0.812525288320932 0.743344477702173 1.38504469485546 0.868051049537384 1.56862702843609 1.69249473634032 2.17240304095812 0.567700059316441 0.955322576759871 0.793388115847836 0.906091002732266 0.745394833787595 1.45525296868807 -0.0969981649615127 0.504450082270042 1.18243331927246 0.485966670188653 1.20636610651993 1.29584440702293 -0.0969981649615153 1.38434893667109 0.535130460528955 1.46694084985062 0.53091480823503 -0.0969981649615127 -0.0969981649615127 1.03606127517778 0.572068417945415 1.24085659833914 1.21395045917704 0.65184513639687 1.5556029153303 1.24888772692164 1.53269546041657 1.38422447140716 1.1107539376324 1.28903218532693 1.32821877491878 0.444789464114098
"NVEC200_011257_1.1" 4.43804651774321 4.68968910693409 4.63877470486425 4.31852239989797 4.48183359557746 4.55447916712727 4.2237959593082 4.09589437810899 5.09241146866244 4.65152941351532 4.48335906839782 4.37602842411242 4.47147525595506 4.80485226448136 4.68061113371093 3.81658242935432 4.51734274258064 4.53862503414236 4.51049466414084 4.02026784687656 4.69736826458976 4.86842772042449 4.54035765110507 4.47128524958255 4.52058674965452 4.90596830516098 4.90507045845887 4.85967699341513 3.85668705847598 4.44585571258133 4.55385352391732 4.27768713128885 4.18464932021288 4.24309027246774 4.3324489520518 4.24664316295278 4.92715637038984 4.69264698848073 4.66937332647466 3.97439113330352 4.64125346779078 4.2126961281926 3.96565434345425 4.10307364129391 4.152258537423 4.5089678292473 4.11690115505548 4.52505311086956 4.89087773050211 4.52363202260504 4.91755171879333 4.55602169886301 4.74744704927399 4.78310636580558 4.9421111511951 4.18271110737246 4.91727373019305 4.37141728107974 3.88811432781886 4.89910164166431 4.55797585315068 4.06949225942893 4.15061192024277 4.40379680313922 4.299966183356 4.53902725831606 4.41596339161341 4.65638061932392 4.74327352788162 4.85438348637193 4.68135041421499 4.18857775160465 4.31215988972728 4.39499778292032 4.9795765864756 4.16248801797207 4.2091057908786 4.63219637584399
"NVEC200_011258_1.1" 11.5550776446024 11.4067065738619 11.6169496415225 11.4677470662182 11.3297936048792 11.4526936337282 11.3891210626925 11.3980502441823 11.0638691546673 11.4512275800477 11.5273901926408 11.4091392698669 11.42273688259 11.5556957789224 11.6261190989912 11.5862703204304 11.5138173700378 11.6595502807916 11.4709491125995 11.557590578079 11.6404229614576 11.4551285303855 11.376051473227 11.5434172153433 11.4454516936105 11.4019649904534 11.3290926365648 11.4666241828348 11.5027054425687 11.2421156993572 11.6473219858184 11.3491691031029 11.7358185734957 11.8152002267645 11.7327289472229 11.749167198805 11.6668662709609 11.3481985169059 11.3182132291086 11.4631948062623 11.2691090825202 11.5133427813808 11.4168663325589 11.4201044726878 11.7481114149015 11.3934076636716 11.631858579522 11.5852527335876 11.5446089139091 11.6026586679149 11.4620243143543 11.5223312236697 11.4020673367607 11.510787508764 11.4415879039553 11.4166388219086 11.4458222162013 11.5217476560552 11.6092537737638 11.4527036638704 11.4131996585067 11.4732863975103 11.4855358854932 11.2970249350381 11.3325065196634 11.3351969254799 11.5241673544167 11.7163242112169 11.6410091818754 11.2788325616098 11.4703683457747 11.3897824822116 11.4811546256479 11.7174750585981 11.5092260168055 11.567951534888 11.4665798974409 11.3723720774838
"NVEC200_011261_1.1" 4.61544726761136 4.80545445481712 4.54310141434561 4.66716886890431 4.80367789691084 5.04747276972015 4.77409409215545 4.89726241098148 4.86033591552703 5.02539484826909 5.02609818434707 5.00003633984749 4.99241164601695 4.96560720750811 4.62689394389938 5.14115453806034 4.82485057204631 4.55507863752255 4.81961844979189 4.27757280767175 4.06100763597602 5.15981508958725 4.51347946277592 4.81406488276088 4.88256489875399 4.51435164516253 4.8625187988525 4.90075327699673 4.69419163498218 4.67278155570928 4.74203676272851 4.99521812598687 5.05057512532317 4.44854621836013 5.09902850518309 4.19680509443708 4.27025297818632 4.32649681946713 5.07384623705292 5.21227613794857 4.9952186283697 4.80865931877532 5.3896816783051 5.33418063823328 4.47834284448097 5.17323119448866 4.81706242256907 5.44071438087209 4.83145255871598 4.46350033168963 4.99659332360184 4.27889670109898 4.79757876297282 4.19729906705027 4.91654014678611 5.08698983225721 5.04252507506351 4.9096783543122 4.88616086235567 4.70423283429779 4.94263604902959 5.10626755835596 4.83126343993315 4.83404933632931 4.8477463767325 4.7805778462593 4.44193876680804 4.32051838102658 4.77883340157372 4.75172737639302 4.94385714072965 4.71656984292237 4.72206430518822 4.58086571852349 4.86205395924344 4.8502626881725 5.13568132862852 4.77645863152548
"NVEC200_011263_1.1" 6.87871295582516 7.01614304204588 6.80429325909647 6.73731992041794 6.63706605393286 6.88085162995414 6.92113008809254 6.75908329217807 6.62405825851343 6.37220455187673 6.47959752097367 6.746204820594 6.68808488680209 6.65011465969962 6.64061311413265 6.89120345454573 6.64071306020731 6.71635320041564 6.73869393085729 6.74834467858224 6.90692708810912 6.83337195910663 7.01521988060954 6.94620416560547 6.68218251799503 6.98849167214969 6.56959894474968 6.95625182845714 6.90920657565212 6.81908980071968 6.56842760023507 6.28872359809326 6.87009638916287 7.07761287513643 6.98354113161774 7.11092253160146 6.9268847626076 7.05001834207231 6.5287655624378 6.89229954890311 6.67508701852374 6.58007820371645 6.8299796272314 6.70775323064057 6.56000295402693 7.0737664426549 6.62761609017027 6.90786012802802 6.65399746052437 6.29280410535145 6.64269342070731 6.76695827966003 6.79598828352862 6.95152876698589 6.84325807172548 6.72360199222598 6.63376878586614 6.35556663837312 6.54087132439348 6.59159223229987 7.03908972532782 6.7583337122665 7.05518444839405 6.90931612921992 6.80486019812048 7.00133530822563 6.88803936274188 6.78097156033334 7.06965824998924 6.94351551673069 6.93718799856216 6.986810632686 6.89584416114904 6.8384379568905 6.69769153295503 6.9307998803096 6.76520147383093 6.89452074022068
"NVEC200_011265_1.1" 1.7248306325986 2.64724317982221 1.00045171051708 1.480460560881 0.58340267238915 2.33267445998213 1.65704944456284 1.93414815168668 2.58602619585296 2.80416976247153 1.15117878518463 1.54493127423119 1.45598607635185 1.83621980985786 2.09946395495611 2.23066611177595 2.15365958530878 1.46642964055457 1.81001670874017 2.21474012973246 1.35954685789203 3.42895031828482 0.448354580476634 1.96698048317033 1.08754371287251 2.90908097019344 2.5532622348478 -0.0969981649615127 -0.0969981649615127 3.19672998248132 2.36839765971037 1.25847399371754 1.82723509275162 2.32187449728962 1.53872541910438 2.44546332744077 2.09538450512017 1.06645226748786 1.59081337668267 2.07731226702374 2.61081975728578 1.38504469485546 2.01818673158656 1.56862702843609 1.69249473634032 1.08807120743463 2.67960414431926 1.5573119958288 1.092357424053 0.906091002732266 2.42860233971388 1.86614890011617 1.97322677820428 0.92766034499202 2.01759441984288 1.2213321378985 1.20636610651993 1.68496306718583 2.43549908329713 2.57571673079729 2.00703657389513 1.46694084985062 1.99790242937721 2.37698768895935 1.91756001969177 2.27492791332755 2.41910552552828 1.72929724289679 1.47575974987679 2.42985059536403 1.85110410702111 2.52113265675294 1.82620060288974 0.825904617161347 1.47086945432537 2.1141908029851 2.50152102452751 2.49121337598923
"NVEC200_011085_1.1" 7.03682200820444 6.20504836223248 6.54915346252532 6.22278890988285 6.3487558216328 6.75864011549406 6.72327383467278 6.65548821088294 6.34206475944819 5.88518567686264 6.37171241336685 6.58669555905335 6.67537764175756 6.46880886932438 6.79550048193193 6.40727590515291 6.7682919132454 7.37378943943125 6.54039823786777 6.19419612754259 6.38501371696193 6.64241566086107 7.43243902643808 6.72066001744177 7.12501669456575 7.4117462872643 6.02425508171859 5.92086536092401 7.04864614323292 6.84687442671717 7.01875986849226 6.87689635123318 7.01706960560388 6.41168366431617 7.2634197319285 6.99905706556774 6.50894239934444 6.63626974322904 7.24940949182241 7.31693442912066 7.07368841024605 6.93669356851854 7.66227400836636 7.38448972936303 6.51239319794761 7.55389341806328 6.43121238631284 6.51779476006781 6.71006572873649 6.78563810228283 6.88820565070306 7.02892544717708 7.13480863408814 7.89128780828391 6.77457304456511 7.45162136045899 7.28996427404278 6.154729459023 6.93304091965844 6.23033215060588 7.48230353072741 7.12894757736154 7.40251450833489 7.29895920994649 7.17207835620236 6.24190125295372 6.48792023139576 6.45272650719555 6.85634668113203 6.39707003377068 8.33541547500637 7.21392276426359 6.83939738642835 7.29993358835999 6.95429074998528 7.63897405259653 7.06112566869529 6.66538993214842
"NVEC200_011088_1.1" 1.7248306325986 -0.0969981649615153 1.34110407325967 0.897377665999084 -0.0969981649615153 1.20316688094352 0.865894546961027 1.0632236928314 0.892736370293958 1.48356429952899 0.447457765109178 -0.0969981649615127 0.472063806566609 -0.0969981649615153 0.437006090061029 1.12949385506404 -0.0969981649615127 0.736678052939033 0.447375614613134 0.483727328691187 -0.0969981649615153 1.47459120802803 0.448354580476634 0.83579270625489 -0.0969981649615127 -0.0969981649615127 0.29307423323887 0.941790648497001 -0.0969981649615127 1.3683422458235 1.49282591780827 -0.0969981649615127 -0.0969981649615153 -0.0969981649615127 -0.0969981649615127 1.52039869018619 1.38083382634388 0.59896225584342 0.82037287676627 0.812525288320932 0.383512728199457 -0.0969981649615153 0.680451080582213 0.423552027692822 0.398173989037369 -0.0969981649615153 1.02101150605877 1.38314906719186 0.41582154719905 0.906091002732266 0.745394833787595 -0.0969981649615127 0.519598152609757 0.504450082270042 0.86767549326885 -0.0969981649615127 0.887548617815947 1.05321494156244 1.44614588126098 0.437086652949918 0.973185096740575 -0.0969981649615127 0.53091480823503 0.999898871662247 0.588371195665689 1.38318954968085 -0.0969981649615127 1.50564982935606 0.481874948479863 1.50770653265124 0.680929893062898 1.24888772692164 0.66697218213455 1.38422447140716 1.1107539376324 0.39192437342981 1.19269238831304 0.444789464114098
"NVEC200_011090_1.1" 5.36570661370141 5.52172445632067 5.67300576517729 5.6061925015826 5.62607721690187 5.70639408279013 5.15166408961655 5.50423304066731 5.32581782026822 5.25411020296123 5.50828586019401 5.51983383393643 5.76247255872253 5.63507098239979 5.52879201693465 5.80890196340767 5.48758771200464 5.60995980727865 5.20694776061829 5.49043013874148 5.87199371715416 5.30963091194538 5.52460241188781 5.42636875908152 5.67018803233079 5.29636274569623 5.66025227542503 5.71963637653328 5.55495285262272 5.41457264573342 5.43369202855892 5.51191334765027 5.66086959419207 5.7014324837833 5.46870684813457 5.8494395878666 5.60838704119999 6.01561597620952 6.02043984914257 5.51400178243 5.27156912700294 5.56884826034311 5.96769093948825 5.93215270750484 5.66411585185668 5.6484558097807 5.58474207300528 5.64768224812105 5.40733504565505 5.23094769274063 5.6293678452512 5.36254996498471 5.77561851794088 5.53586488669869 5.64012640095083 5.04691703352808 5.13953025723998 5.41755909353291 5.28423831614576 5.54207593618683 5.42931179124246 5.65329202547625 5.48490129741473 5.71649224092447 5.53669724038414 5.49194802548445 5.73726223766882 5.71033258440263 5.48494949098978 5.73073164747784 5.44954631123552 5.51174402881838 5.60248417360446 5.51570965272163 5.67649082237204 5.48175881757799 5.50101439978993 5.86947053282787
"NVEC200_011083_1.1" 4.1795622700642 4.62191082811018 4.54310141434561 3.97985973176745 4.36835426619255 4.55447916712727 4.61197141099623 4.47867611387767 4.30962699497436 4.02605800489746 4.24326138410269 4.37602842411242 4.68937478469358 3.88486091705387 4.30609295478161 4.25559171456188 4.48939794892312 4.12023035796648 3.59432008771293 4.41437188853986 4.15294263587132 3.97154873165692 4.69188969901851 4.74715853865109 4.03622478536034 4.20727552430813 3.80706798709703 2.97021283936506 4.21355012471965 3.50645755672556 4.07980925253399 4.65682781851317 3.96079560652958 4.2866662296815 4.18396144238425 3.78936286426895 3.99619750810347 4.28420214195252 4.06365906007062 4.74449120720928 4.4100398381067 4.55900849270024 4.43513331024293 4.54093786538833 4.12085481410591 4.26271487324784 3.97351047748644 4.24850734968974 4.51629716661635 3.86297249957596 4.01210711099645 4.24835845220908 4.07805646520231 3.90299530026411 4.35820963637321 4.2192292750072 4.33278675870635 4.26136069745526 4.12852164270065 3.88346307182058 4.70739886622718 4.31023211870912 4.02068327830748 3.59887162506047 4.07510381677165 4.53902725831606 3.70839391751236 4.45187152033058 3.88580949308536 4.22870910962083 3.9037228135139 3.79799037693398 3.99534667996653 4.47868430785364 4.17628235899838 3.96757936822782 4.29434290781 3.94707748170243
"NVEC200_011084_1.1" 6.66787142656722 6.75650887655806 6.85165338602661 6.82846178519059 6.39777860600449 6.77674561855355 6.698831873812 6.40335059037586 6.63747697870985 6.69735601115689 6.68588099070901 6.45158557687714 6.7859040028271 6.7941268871071 6.66463532254779 6.60590781311602 6.77409454074156 6.7113273783906 6.36396653933978 6.548591559143 7.13051451961561 6.59733370380579 6.65220747643942 6.70311590262455 6.36561824777122 6.46062020700093 6.71221535918686 6.73376073109343 6.54053481759893 6.67927229028898 6.79286953432233 7.01877117589866 6.77000282414616 6.9880591950216 6.6851442087136 6.87778299219698 6.65150084362236 6.8686995652514 6.64111830548822 6.55693930758458 6.32886556947713 6.36946912287296 6.66575861407353 6.49030657853113 6.65075340125748 6.58212834087452 6.40350446819871 6.45313587752489 6.78507155185585 6.72929803080382 6.57698606764701 6.71206609594061 6.61703364890866 6.82801213576604 6.5256577892058 6.41276608229219 6.40364907879827 6.70474235275412 6.56152196777025 6.75157397375955 6.78708755981597 6.87535206471248 6.81501457754326 6.86387438879224 6.62540700950887 6.88359296568722 6.84714676537421 6.79341061149409 6.71136716683228 6.73530788829679 6.69817980591058 6.7367762267422 6.53875941861832 6.2381675731124 6.7478694403564 6.74544995188107 6.58409282287326 6.78728515008288
"NVEC200_011087_1.1" 1.43978481729034 1.96196721360196 0.553656723728723 0.897377665999084 1.90765594599443 3.07998482829798 1.84697674405759 1.0632236928314 1.69566934821226 2.06779215442917 2.38448219090551 1.17435949059874 1.45598607635185 1.54190780222491 2.35702619219542 1.12949385506404 2.00368451306461 2.07932280257991 2.2606902418686 2.35201122861322 1.35954685789203 2.94421668120467 2.12797344595604 1.80097634590049 1.44370768422572 1.02222308918669 1.70361117543345 0.513939072911987 2.1120270049835 1.3683422458235 2.49403875785771 1.94481145151153 2.02548274075663 1.70387185641778 1.27069452572882 1.15323953692962 2.09538450512017 2.14171992827318 1.94226196044989 2.2112788644868 1.27090439951292 1.78668523615148 2.01818673158656 1.56862702843609 1.05905330919535 2.03940611137293 1.64325875284771 1.38314906719186 1.89861418093988 1.22863613818996 0.384828649784705 1.19552327810482 1.77731404066836 1.5207495717167 1.65962167782133 2.59836514447636 2.20012470115282 1.99111336223781 1.44614588126098 1.78589518006272 1.58080327224106 2.53935956643388 2.81831899326206 2.7638014574994 2.84584472908812 1.89688768437747 -0.0969981649615127 1.24085659833914 1.69727645158777 0.65184513639687 1.85110410702111 1.93288742932387 1.53269546041657 0.437026655494604 1.47086945432537 0.756432860846267 2.38198943613396 1.97009897773902
"NVEC200_011089_1.1" 2.50483646894593 2.77755241803079 2.22180010088609 3.21479058603253 2.44418945017191 3.29624070188474 2.83742399732706 2.13712106577867 2.58602619585296 2.59785459538101 2.60380609997002 2.91546877156223 2.66911013209579 1.54190780222491 2.35702619219542 2.41140672386846 2.91165376687944 2.30959709076381 1.97638001684659 2.89185304082278 2.40176548069509 2.20886723650014 2.12797344595604 2.5931488590969 1.72912282673973 2.79978373764653 3.1329584500773 3.14117983668129 2.66807059764308 3.01273682198871 3.36905882982569 1.75020267580959 2.35521806071536 2.14376012791807 2.5511414518379 1.52039869018619 2.57109729524132 2.14171992827318 2.66351200636309 2.64926342497976 2.09113020953787 3.08418077065721 2.88539189637128 2.53853023892387 1.99923382625794 2.78441516220174 2.25255296562713 2.20678213134141 2.04531380962948 2.36748501693001 2.42860233971388 2.44695790948395 2.43887617857907 2.52883077603746 1.84968255637472 2.06826130666607 2.68376329889714 2.7302790022006 3.016895119216 2.93305054950745 2.33564068218963 1.99419381848304 2.71006956312692 3.1573028009006 2.29718544197347 2.82191933764428 2.68968994841074 1.92288284907629 2.9742893398571 2.86729874977522 3.05052544872306 2.25678605644683 1.82620060288974 2.76525149593087 1.47086945432537 3.08377468337532 2.38198943613396 2.59661208505154
"NVEC200_011086_1.1" 1.28068128574149 3.5641009626998 2.28735729054793 2.9836585125846 0.863110033371078 3.12387175431395 1.47995117016513 1.38996338118244 2.74393281553672 2.35585164972414 2.72595746313676 2.67477181341601 1.59741797327328 1.2389465079392 1.20314435171021 -0.0969981649615127 2.35514058637894 -0.0969981649615127 2.24825041504717 2.55800370665287 1.09159414530785 2.97070344923866 3.02319221292684 2.44419385756073 2.41450459127855 2.24854687960211 2.42048148231388 1.33532145339222 2.68625863992258 1.41482347524489 2.13740139392316 0.630929573372854 1.43194499816705 -0.0969981649615127 2.55634600986786 1.61875543814061 1.67560506744665 1.40702669102266 -0.0969981649615127 3.0521905780059 2.09562765579009 0.593067095971264 1.29495316427392 2.64973725947275 1.31757092039767 2.05437474719511 1.9287065026322 1.47615837029822 1.1296741273714 2.92088946350578 0.833870758924386 2.51021698285464 2.26347329034558 2.26083940807339 2.04802197800882 1.79817383153621 2.20928875098244 2.61597250609168 2.54263973902023 1.97316250950816 2.34048136554456 2.39311698665939 3.03366583581373 0.847298862671285 2.53328291659053 0.817400013158293 1.67266323998347 2.16298012904501 1.90108014823643 -0.0969981649615127 -0.0969981649615127 2.87946418689133 2.18709709739015 2.87713955530593 1.02045004306733 1.41986129608875 1.64046583506892 1.50947414278818
"NVEC200_011283_1.1" 0.611253217522251 0.610857660270848 -0.0969981649615153 0.484217326913198 0.58340267238915 1.20316688094352 1.1802852623703 -0.0969981649615127 0.892736370293958 1.22097050168938 0.84180734987864 -0.0969981649615127 0.472063806566609 0.672574931898953 0.825873204439606 0.642838371023347 1.42881957512748 1.64572507318518 0.447375614613134 0.896641648954737 1.0160369244342 1.11393918178733 -0.0969981649615127 -0.0969981649615127 0.613576681839213 1.36685718167331 -0.0969981649615127 0.513939072911987 1.19546026458301 1.02348037334724 0.490397174597958 1.25847399371754 1.82723509275162 0.599953306133677 1.27069452572882 1.15323953692962 1.38083382634388 -0.0969981649615127 0.433407493636396 0.428281417060267 1.27090439951292 0.437422086833984 0.464758143685654 0.805271818902129 1.69249473634032 -0.0969981649615153 -0.0969981649615127 1.18503686917562 0.41582154719905 -0.0969981649615127 1.47955029006499 0.878538105624469 0.950196194468616 -0.0969981649615127 -0.0969981649615127 1.2213321378985 0.477680604427882 1.5034831291743 -0.0969981649615153 0.437086652949918 -0.0969981649615127 -0.0969981649615127 1.3013432491926 -0.0969981649615127 -0.0969981649615127 -0.0969981649615127 -0.0969981649615127 0.916286238704059 0.481874948479863 0.65184513639687 -0.0969981649615127 1.51455971674054 2.06997043454297 0.825904617161347 0.629734826841978 -0.0969981649615127 0.876187490742131 1.61620325924192
"NVEC200_011284_1.1" -0.0969981649615127 -0.0969981649615153 -0.0969981649615153 -0.0969981649615127 -0.0969981649615153 -0.0969981649615127 -0.0969981649615127 -0.0969981649615127 -0.0969981649615153 -0.0969981649615127 -0.0969981649615127 -0.0969981649615127 -0.0969981649615127 -0.0969981649615153 -0.0969981649615127 -0.0969981649615127 -0.0969981649615127 -0.0969981649615127 -0.0969981649615127 -0.0969981649615127 0.564296364753969 -0.0969981649615127 -0.0969981649615127 -0.0969981649615127 -0.0969981649615127 -0.0969981649615127 -0.0969981649615127 -0.0969981649615127 -0.0969981649615127 -0.0969981649615127 -0.0969981649615153 -0.0969981649615127 -0.0969981649615153 -0.0969981649615127 -0.0969981649615127 -0.0969981649615127 -0.0969981649615127 -0.0969981649615127 -0.0969981649615127 -0.0969981649615127 -0.0969981649615153 -0.0969981649615153 -0.0969981649615127 -0.0969981649615153 -0.0969981649615127 -0.0969981649615153 -0.0969981649615127 -0.0969981649615127 -0.0969981649615127 -0.0969981649615127 -0.0969981649615153 -0.0969981649615127 -0.0969981649615127 -0.0969981649615127 -0.0969981649615127 -0.0969981649615127 -0.0969981649615153 -0.0969981649615127 -0.0969981649615153 -0.0969981649615127 -0.0969981649615127 -0.0969981649615127 -0.0969981649615127 -0.0969981649615127 -0.0969981649615127 -0.0969981649615127 -0.0969981649615127 -0.0969981649615127 -0.0969981649615127 -0.0969981649615127 -0.0969981649615127 -0.0969981649615127 -0.0969981649615127 -0.0969981649615127 -0.0969981649615153 -0.0969981649615127 -0.0969981649615127 -0.0969981649615153
"NVEC200_011286_1.1" 5.6643164196872 5.74523530479321 5.42720884132929 5.52131666344175 5.65862321473153 5.3909098930498 5.18724099539012 5.30796457484956 5.70294355173313 5.25411020296123 5.35050600533101 4.58911058340479 5.42565257684025 4.90343779337082 5.40591482845557 5.42308153429767 5.17315610533604 5.01718149383619 5.31961302839173 5.61841533814982 5.26489557090917 5.28709575606526 5.15886308802417 4.85700521067004 5.85951808089066 5.61947317532123 5.38761505521585 4.90785429873051 5.35450325055662 5.39588542383152 4.99753714282006 4.7638927591455 5.38221536081805 5.229530903592 5.51606534311557 5.13329565166921 5.5750978732367 5.61606214830745 5.61842548342687 5.30510904566361 5.22955820029818 5.28845914338273 5.40361430731724 4.93504365832234 5.19145161903551 5.19623613392678 4.95559229791007 5.51670704444773 5.0383271755745 5.38476859977181 5.48158689314663 5.02497124066389 5.38606926041088 5.39374217873247 5.41795204749912 5.27218485600863 5.04272534216365 5.00448768353455 4.84182782884754 5.17479939074482 5.12372268475 5.32054375492456 5.19478776281633 5.39001373782542 5.22201537560795 5.32129886225634 5.36483169382308 5.25072221392667 5.42421182881194 5.46586267312127 5.04476138670951 5.8489509018489 4.40398773434462 4.97773439054489 5.34818809037836 5.30034036287263 5.07915432329617 5.00194315226286
"NVEC200_011287_1.1" 4.78672131677896 5.16487522662178 5.29639769102148 4.69949044025465 5.1645426983947 4.78662877795474 5.18724099539012 4.47867611387767 4.94910586830047 4.82735111639635 5.33526846124613 4.93917277450649 5.21351256552253 5.26658013467096 4.8988494041905 4.43341960664301 4.57165908381182 4.88058481417376 4.75907211761874 5.10005270548238 4.78532952621017 4.74157437483208 5.27543813965206 4.67699781310147 5.21856148527677 4.73836890957389 4.99973303581235 4.7316869739383 4.70078491497437 5.05837172690818 4.71738341017726 4.97917513704746 4.89163469093689 4.7890389317741 5.10566920264454 4.59333569881934 4.84574979661279 5.33453956392688 5.60617328013334 4.85096936897831 5.31239124207702 5.2089344687672 5.15597278056062 4.8152516078413 4.57934463756468 4.43146168508026 4.82242927435098 4.54587348965885 5.18797564975308 4.93135187654107 5.20537775466679 4.94259103029514 4.97031650506735 5.34307659776114 5.10015267256334 4.98464022804764 4.57357540265526 4.96991393558802 4.57016659434934 5.24021519328978 5.08053707212578 4.85725390452723 4.75158580952229 5.37157790708495 4.93077115205392 5.49194802548445 4.65585374854526 4.81120384878462 5.05509378971879 5.38030608088326 4.56399108809538 4.87216579250429 4.92168458629141 4.36598760492716 5.11318816927724 4.66963750024975 4.63222963650372 5.23200593276871
"NVEC200_011282_1.1" 3.80450576495754 3.60722312710931 4.03447106591481 3.64745685487853 4.36835426619255 3.79970187961318 3.69110210753811 4.58660615110525 4.34277193647958 4.32296937809888 3.7405047780965 4.66624843864818 4.47147525595506 4.37177787140742 4.17842912234117 3.93947809504863 4.10348768982922 3.95996846851637 4.03244463613698 3.79799731122455 3.96482371644384 4.52756121997534 4.59265685810706 4.05809188381619 4.27665959482994 4.29043649376792 4.07894585416526 3.67425626457203 4.04612471986469 4.4090533707517 4.15783302142433 4.12538105733589 4.30398549155234 3.77717572229663 4.06161912849854 3.85509907297822 4.27025297818632 4.65994105594315 4.46744696417232 4.11778708220331 3.90471683943779 4.17970398668332 4.5354592656448 4.59043357082202 4.29977496232546 4.20177509751126 4.07066987946028 4.02947113189846 4.35684684708407 4.40075292679778 4.22727401254606 4.47040987988489 4.48374453009657 4.15875640041183 3.69449265660372 4.38912087294859 4.23101150817707 3.7524141357154 4.12852164270065 4.27546821204807 4.42618747411206 4.59138355652121 4.48216815619684 4.03349225266997 3.74884311634472 4.27374875326386 4.59128533355704 3.88195400120951 4.47038760506685 4.41233278508684 3.83783263237796 4.49563436987721 3.73740908915457 4.42343609525214 4.35957108726817 4.3069388386652 4.46582503814722 4.36017983728186
"NVEC200_011285_1.1" 4.81736742775669 3.60722312710931 3.53499232054008 4.44680172483693 4.55281260081848 4.55447916712727 4.53121302570353 4.65431968581951 4.92742017909248 3.89681044379155 4.14181457091864 4.96992549289165 4.58453496229455 3.9478187038061 4.33631869065541 4.30214546461245 4.10348768982922 3.8905226580867 3.99415589098014 4.13885460445665 4.06194720600671 4.27617662279402 4.66771401711671 3.72878712769233 5.07313048784574 3.97562280196413 4.36970876658502 4.67713276300083 3.9226357459227 5.25782373715544 4.03915572845142 3.70933316324137 4.41420017460324 3.89448441036958 4.06161912849854 4.09164619736842 3.37765747313227 4.78653835462813 4.29498167029289 4.04786997090568 4.35899287511329 4.45254783832622 4.61622737783322 4.40921724548595 3.95268309569029 4.17031192105282 3.8693322706902 3.93792528786588 3.73406042308355 4.1567769125643 4.13895781307075 4.41037595732083 4.80003374257071 4.78310636580558 4.83375252490615 3.4210853223918 4.48791943065643 3.71114440923803 4.09113390843751 3.96311975478477 4.46028027324106 4.35390945193206 4.02068327830748 4.43963664433257 3.68649897670056 4.82111237037202 5.01705652104724 4.28572249873186 4.17100474612179 4.91648503127713 4.64328162389844 4.79934296218795 3.58879389632782 4.42343609525214 4.63313122202246 4.03551709208322 4.61907262577848 4.32992978563247
"NVEC200_011488_1.1" 4.31458566856973 4.43707066303728 4.12536594502628 3.64745685487853 3.96194245251117 3.93483727015646 3.91980377749074 3.99503443754287 4.49795396776577 3.89681044379155 3.99440190865995 3.8890308799449 4.17914329595019 3.24810696592105 3.45766664155885 4.25559171456188 4.40216122766226 4.02622438543593 4.14156706392666 3.84527550432908 4.35810139125567 4.13188813198444 4.30985094847263 3.98254145240107 4.32028682823983 3.63734476192891 4.17480775993986 3.97489590555507 4.21355012471965 4.68012127718248 4.55385352391732 3.95507724075853 4.26529328386111 3.50936858307286 4.26011471506753 4.38659160572431 3.83679998530979 4.14932726700187 4.32519593346729 4.33882946096902 4.35899287511329 4.33760074776161 4.13968115920479 4.2334237981524 4.24256540953777 4.34955408691576 3.57029597871207 3.96909049268938 3.69012976939203 3.81565353688921 4.04488065876097 3.50151924505848 3.99026161008203 3.94889613723015 4.19258765563855 4.80409156290527 3.73207371521615 4.37141728107974 4.12852164270065 4.04630928965302 3.61413335325257 4.12096138686426 4.63800458627917 3.93648743058919 3.80860436804279 4.39345667926677 3.82529990771395 3.92781058784213 4.34492661946288 4.01825813759523 3.61991940112254 3.98473151708573 4.40398773434462 4.03842458133513 3.84856469920786 4.03551709208322 4.06129749770891 3.77811907959776
"NVEC200_011490_1.1" 1.0841968208587 -0.0969981649615153 -0.0969981649615153 -0.0969981649615127 1.39241881869494 -0.0969981649615127 0.463332492544558 0.596730948999973 0.481128814967065 1.22097050168938 0.447457765109178 -0.0969981649615127 1.19618158243307 0.672574931898953 0.825873204439606 1.7826866051509 0.858872129221603 0.736678052939033 0.447375614613134 0.896641648954737 -0.0969981649615153 0.631958437249788 1.15283025088332 0.443507917373721 -0.0969981649615127 1.02222308918669 0.85263200586961 0.941790648497001 1.19546026458301 -0.0969981649615127 0.490397174597958 0.931009104048216 -0.0969981649615153 1.06788554603731 0.941239103296726 0.65951541094641 1.03406382877066 0.59896225584342 1.59081337668267 -0.0969981649615127 0.383512728199457 1.13263899852132 0.464758143685654 0.805271818902129 1.05905330919535 1.54589073131933 -0.0969981649615127 0.955322576759871 1.3398804475749 1.22863613818996 0.384828649784705 -0.0969981649615127 0.950196194468616 -0.0969981649615127 1.84968255637472 1.2213321378985 1.68822972334027 0.761363129717311 0.467206623718648 -0.0969981649615127 -0.0969981649615127 1.46694084985062 -0.0969981649615127 0.999898871662247 -0.0969981649615127 0.578019903794316 0.572068417945415 0.916286238704059 0.481874948479863 1.14233262583483 0.680929893062898 0.50132330949554 -0.0969981649615127 1.13190623816302 0.629734826841978 0.756432860846267 0.687403681681135 0.444789464114098
"NVEC200_011492_1.1" 5.559445752479 6.74858539333219 6.74102390189269 6.30125552759053 6.02597856440825 6.100655769097 6.45064282030237 6.09761489009975 5.94879623165451 5.62444209745434 6.59923676739001 6.00873306121874 5.83282297745184 6.47950197099833 5.91663888011293 6.33074710166995 6.66589951064323 6.19651717709438 6.09216984756029 6.31666694220102 6.36612007350664 6.24654599594146 5.9821598151302 6.34423995214478 5.73609764411386 6.8785588030952 5.88238319334869 5.78558659224743 6.28875566168467 5.88558732114574 5.88745263422854 6.10746332706314 6.0729651396273 6.08139194502586 5.33424611674099 6.8935115848445 6.37027529031704 5.89432442081728 5.84386380448823 6.58806302183796 5.83553846890443 6.36213574424967 6.06201796274335 5.70383131163501 6.39915397371781 6.28443632159246 6.16030532798264 6.62929685373315 6.4907339050652 6.58859358469789 6.14980050213294 5.88784163856482 5.93694637957108 6.45917062283013 6.37140960756542 6.32333520183904 6.06218286171787 5.9482313292143 6.25841844949698 6.61026960561333 5.62234693351668 6.16331350434062 5.83340960091129 5.81529143306508 6.15861758967456 6.09658887527516 6.45200694392639 6.43695606044164 5.83915008877673 6.2359256520203 6.64137317212367 5.94210112609745 6.53875941861832 5.89655917470334 6.00005201137288 6.53272736632802 6.24612472465567 6.51889075419876
"NVEC200_011491_1.1" 5.85363293333621 6.16988147830206 5.8829583719722 6.10133774197999 5.67462496228508 5.62877717372391 6.1596829966058 5.38970291085502 5.6901227899834 5.87378174095695 5.99882337607388 6.08094458394784 6.16826448828747 6.03366495853937 5.81297655826034 6.00458148274815 6.03375940459763 6.13027854253364 5.99856584694684 5.84465612782545 5.77505747930539 6.36962101796746 5.66555652805322 5.93722934114117 5.54706330527317 6.33892488645455 5.65194758727827 6.09743160199532 5.82013496798252 6.04998998533806 5.75565172601754 5.92339617675863 5.90693972962268 5.85406315209415 5.38614843671944 6.15367799316789 6.30070100174701 5.93589833179351 5.97351897051416 6.04938785355667 5.99449864654332 5.40722944565788 6.09056816442511 5.74812269821853 5.71757805791884 5.50449281692802 6.05738246480409 5.96615118949462 5.73375256190403 5.47889951864986 5.90402105717026 6.13969808559614 6.18448709979751 5.79655804582519 5.49112546518289 5.49703735378307 6.02211753938488 6.01757997888903 5.990467258082 5.71310726010038 5.76556241920539 5.95219685305792 6.16604704467657 5.67198673357535 5.78002936376464 6.13144497909732 6.24722615080754 5.81164823459255 6.01420276885561 6.27200403955408 5.31071694408916 6.14185260818291 5.76716128747352 5.70135040400254 5.39092065482525 6.55025168698283 6.09751850083048 5.87994811872377
"NVEC200_011489_1.1" -0.0969981649615127 -0.0969981649615153 -0.0969981649615153 -0.0969981649615127 -0.0969981649615153 -0.0969981649615127 -0.0969981649615127 -0.0969981649615127 -0.0969981649615153 -0.0969981649615127 -0.0969981649615127 -0.0969981649615127 -0.0969981649615127 -0.0969981649615153 -0.0969981649615127 -0.0969981649615127 -0.0969981649615127 -0.0969981649615127 -0.0969981649615127 -0.0969981649615127 -0.0969981649615153 -0.0969981649615127 -0.0969981649615127 -0.0969981649615127 -0.0969981649615127 -0.0969981649615127 -0.0969981649615127 -0.0969981649615127 -0.0969981649615127 -0.0969981649615127 -0.0969981649615153 -0.0969981649615127 -0.0969981649615153 -0.0969981649615127 -0.0969981649615127 -0.0969981649615127 -0.0969981649615127 -0.0969981649615127 -0.0969981649615127 -0.0969981649615127 -0.0969981649615153 -0.0969981649615153 -0.0969981649615127 0.805271818902129 -0.0969981649615127 -0.0969981649615153 -0.0969981649615127 -0.0969981649615127 -0.0969981649615127 -0.0969981649615127 -0.0969981649615153 -0.0969981649615127 -0.0969981649615127 -0.0969981649615127 -0.0969981649615127 -0.0969981649615127 -0.0969981649615153 -0.0969981649615127 -0.0969981649615153 -0.0969981649615127 0.535130460528955 -0.0969981649615127 -0.0969981649615127 -0.0969981649615127 -0.0969981649615127 -0.0969981649615127 -0.0969981649615127 -0.0969981649615127 -0.0969981649615127 0.65184513639687 -0.0969981649615127 -0.0969981649615127 -0.0969981649615127 -0.0969981649615127 -0.0969981649615153 -0.0969981649615127 -0.0969981649615127 -0.0969981649615153
"NVEC200_011387_1.1" 5.3448211522112 4.08100874349017 4.03447106591481 4.10179631585958 5.07091878525806 4.63608411514522 4.53121302570353 4.36201402131215 6.41400313073489 4.25427164512884 5.27265604133292 4.70332389686611 5.95351265285066 4.69903260432577 5.22388332705668 4.43341960664301 4.46090115897901 4.49249679765746 4.39768606807345 3.35084854226445 3.80565677773883 3.79113514809789 5.05084921385479 4.12988202369892 5.28612500975616 4.95777057709377 4.89102556076548 5.63629799307334 3.9226357459227 5.71516544508157 4.3022593704121 4.24109134233232 4.34166704382704 4.10386081343284 4.90681300630418 3.85509907297822 3.89191262566959 5.68270117603816 6.03878909450377 4.93083252773982 4.93064307216976 4.58443989555416 5.39600919415578 5.18104951059655 4.8329444517269 4.883476817516 4.2882979833973 4.75701961032127 3.73406042308355 4.40075292679778 5.11566805811128 4.58346605159347 5.10180986328597 4.30710904407692 5.46229991278782 4.59767152089406 4.68040438275533 3.71114440923803 3.97278010603583 4.21166695159187 5.63732541987551 3.57424982829719 4.66724915360168 5.6415348708033 5.26531391806725 5.82571530980846 4.77691867584444 3.92781058784213 4.34492661946288 6.39707003377068 4.39100241349911 5.05010193622503 3.87213476440073 3.75489001775569 5.11318816927724 4.62623116367414 3.40814144241596 5.37219258186394
"NVEC200_011386_1.1" 1.9627423849472 1.08362679390192 1.00045171051708 2.06416862920026 1.67291733634546 0.694845293698017 1.1802852623703 1.69786925769363 2.05692661481415 1.48356429952899 1.40578095492954 1.17435949059874 2.32308748089024 1.17175390684731 2.35702619219542 2.23066611177595 2.00368451306461 0.379238839073206 1.40561183326435 1.47947784142417 2.06939798986975 1.47459120802803 1.97875346346714 1.14389491885179 1.72912282673973 2.6815225068638 1.82677188943403 0.941790648497001 -0.0969981649615127 1.3683422458235 1.49282591780827 0.506696129670085 1.59733857221568 0.599953306133677 0.513568118883651 1.15323953692962 -0.0969981649615127 1.41896023801574 1.37670617326062 0.428281417060267 1.03110581128683 0.437422086833984 1.85025292202775 2.19887761474299 1.51060186862788 1.89289202830689 2.25255296562713 1.18503686917562 1.092357424053 1.71476783158182 1.81969865753463 1.86614890011617 2.14568818567309 1.74545553130511 1.84968255637472 1.2213321378985 1.20636610651993 0.395100024786138 0.871752182528609 1.59904752422256 1.30874924481108 1.75452096190934 1.80087705900707 1.61576620986177 2.29718544197347 1.89688768437747 2.08577780043956 1.50564982935606 1.8892643907956 1.50770653265124 1.18356217499242 1.24888772692164 1.16381950758064 0.437026655494604 0.629734826841978 1.04717165576845 1.19269238831304 1.61620325924192
"NVEC200_011100_1.1" 4.87677320598625 5.09160000318815 4.81296275041147 4.91444739505348 4.94463919911399 5.34310840749183 4.83021769701468 4.58660615110525 5.03272891203314 5.38839694338358 5.25656894030807 5.16858815207162 4.76328940881526 5.33882760099874 4.81547249126654 4.62871525050636 5.17315610533604 4.84431461165895 4.97104872263368 4.97809271009174 4.84112548850777 5.11864926690799 4.93408915610504 5.26035933622026 4.96733538113397 5.37467649237369 5.35728845004696 5.22552773598115 5.12163868407602 5.23697617453247 5.2138848180443 4.83927985642573 4.89163469093689 5.27351213694146 5.02065276072553 5.18533668597194 4.95330215326786 4.78653835462813 4.94705222818634 5.24388883092914 5.15670149828463 5.14199962212859 4.82319988857466 4.79428228639158 5.25068261470693 5.03090280551757 5.50006122212355 5.01769010112924 5.13979720452431 4.83970897355853 4.93514105983898 4.92123939507972 5.22231307679367 5.50546990925897 5.1908021258829 5.54097698180079 5.15813548147023 4.93449125217978 5.34902425338523 5.12371437010549 4.86840528631725 5.3639146473091 5.38282187293073 5.12974649951968 4.90362366689702 5.3412877195613 4.74759149009035 4.88280012087068 4.9075918116909 4.91648503127713 5.07367451094451 5.26366180068579 5.20307676307894 5.30260374691661 4.9795765864756 4.74395238433734 5.2595536679781 5.38696018984331
"NVEC200_011098_1.1" 6.7575199202383 6.74858539333219 6.81798410919366 6.84019032994062 6.89783994075704 6.85552090620593 6.62291866488761 6.84852615139252 6.55502611998368 6.82126372825736 6.91837966405943 6.92163203706077 6.87195167328438 7.00124130031795 6.75691348936832 6.95086055168303 6.93813407327559 7.21241019794429 6.90785862871306 6.993634232387 7.07342030024812 6.85651469035722 6.73597755699742 6.76078518260108 6.48543665163355 6.62984077033154 6.56075402426547 6.86767768274124 6.84262669438789 6.81908980071968 6.90458451122781 6.94104625189707 7.06854092958648 7.25262153130564 7.04402927378125 7.23339451388417 6.9787204984372 6.8177189829488 6.78393431270848 6.77277566197654 6.63273430878318 6.73572381929656 7.00766003791206 7.24849422040429 6.83136311243157 7.0040901469821 6.92261549365777 6.85461714714565 6.71555454819795 7.02287126916366 6.77555591721058 6.89295309168295 6.8024469097812 6.95152876698589 6.8927075908268 6.5974980628793 6.87779705249649 6.86384517901737 6.92774835922421 6.81198520121827 6.97568175224653 6.99052187033914 7.13061307002956 6.98403354200839 6.85532323093943 7.12179228828743 6.68643384774523 6.96816911958069 7.02944473667922 6.81082831845069 7.07225856750527 6.81274318079413 7.10183909948704 6.79011675437048 6.84327481294821 6.97472374435376 6.94466568101388 6.75918281230666
"NVEC200_011099_1.1" 3.74198137706134 2.3449163607855 2.8735919305733 3.53649255081092 3.96194245251117 3.79970187961318 4.97972737774669 4.44082734248013 3.40776271746132 4.25427164512884 3.87303150893841 3.68173352292714 4.10527157563218 3.81902985084493 4.17842912234117 3.75097191309992 5.17315610533604 3.52852997553218 4.24301293709913 3.41492830684183 3.91369465808631 4.08039655290071 3.43477925682626 3.02835619622361 3.30174081889488 3.0106778920086 3.47177222052887 4.53097615853711 3.55785069060723 4.12122981351661 4.03915572845142 3.47730431619582 3.21699100893134 2.62321054717928 2.96926633489705 4.38659160572431 3.52439628192975 3.77476419109522 3.87229634530214 4.11778708220331 2.32189725665845 3.011044513422 3.88101590393784 3.7579518364398 3.49470533943502 2.78441516220174 4.07066987946028 3.41151640536728 3.54969181964853 3.71608852825107 3.12437295726481 3.25074315378514 4.1200283932213 3.40695825763499 3.36138792047162 2.35752514593454 3.57478199530824 3.7524141357154 4.30217542499965 3.34349067859825 3.11210431359957 3.90305585170104 4.85687389000511 3.39491567078302 3.80860436804279 4.84930405449648 4.08181785340989 3.88195400120951 3.58651526652544 3.96047241493721 3.53929757884137 3.98473151708573 2.76761753919048 3.66247369856384 3.57971740118342 4.37232012650311 4.43612452996959 3.48056428327837
"NVEC200_011101_1.1" 1.9627423849472 1.43911653679213 1.34110407325967 2.21592070522337 2.58630856071588 1.87574633791852 3.08383738336125 2.47338503735821 2.69271383772605 2.06779215442917 3.03952034462796 2.47555240697672 1.86697599030876 1.17175390684731 2.23398523282916 1.12949385506404 0.458695021725163 1.02291004738624 1.97638001684659 2.21474012973246 1.35954685789203 2.20886723650014 1.81229981763428 2.48779819904108 3.38627545948224 1.36685718167331 2.04543187578338 2.28650111474458 2.66807059764308 2.08014541354238 1.22930609032086 1.75020267580959 2.02548274075663 1.4206439534235 1.27069452572882 -0.0969981649615127 1.03406382877066 2.14171992827318 0.82037287676627 2.7407381294993 2.92346456463952 2.5766306531439 2.0953500241254 2.43395259532827 2.65421811163048 2.03940611137293 1.8761293394077 1.98078818452722 0.793388115847836 2.07772935455652 2.99617436892546 1.86614890011617 1.97322677820428 2.64492775364418 1.84968255637472 2.70521430336995 2.96308158814795 1.68496306718583 1.85586980293789 2.35723907053411 1.30874924481108 1.10739294762058 1.3013432491926 1.34044919798228 -0.0969981649615127 1.38318954968085 1.65153843575881 0.916286238704059 2.05867807731379 0.65184513639687 1.85110410702111 1.93288742932387 2.06997043454297 3.40165493049138 2.93928722063718 1.49610785821526 1.32821877491878 1.97009897773902
"NVEC200_011103_1.1" 3.20656590719768 3.53535677126757 3.59982960875103 3.64745685487853 3.90881713156049 2.6791652410105 3.29423930601636 3.50163637951924 3.13250765582837 3.21898670515702 3.69347844462805 3.68173352292714 3.3825857622255 3.75005064871676 2.93282203315588 3.18244726923958 3.57507271031537 3.74071870867955 2.70188874088219 3.47628249150977 3.26813682004243 3.65696561658739 3.59719173617988 2.95118959093569 3.38627545948224 3.19463872798358 3.17992374347055 3.67425626457203 2.50542984965846 3.01273682198871 2.6096092284475 3.20066985578062 3.695712901598 3.26983257796606 3.21865399043104 2.75192569786829 2.92824229046729 2.98016791972924 2.75513926316474 3.48559535039039 3.12023115369546 3.51287500673056 3.16139578392685 3.11331931522952 3.54289269721699 3.0144438003044 3.10358670356717 3.54160177822214 3.1564955655254 3.71608852825107 3.06169716851629 3.44279242577456 2.98460565241098 3.03369935209388 3.36138792047162 3.14556092838925 4.33278675870635 3.21664768007717 3.430146074409 2.85166799769926 3.61413335325257 2.93407929951001 3.01312956054846 3.24093154575753 3.68649897670056 2.93146512017158 2.08577780043956 3.38649666044501 2.5879334000653 3.55463502728819 3.16242480699993 3.58343247633903 3.58879389632782 3.15264416136751 3.42382599356254 2.87711596082904 3.02490678346251 3.63699943024902
"NVEC200_011102_1.1" 0.739685510287545 2.4815199898126 2.35908258900054 1.80163612722323 2.02374100026245 2.33267445998213 2.19154016568769 -0.0969981649615127 0.572934603222942 1.82413727405518 1.40834609223011 2.88532782723224 1.45598607635185 1.99202735762729 1.47718371767226 3.18244726923958 2.77943206109377 2.29730677503342 2.09849502613242 1.05849466815332 1.50702842734569 1.71505665322901 2.26319587873382 1.63068412872868 1.06965816481193 2.75679777157921 1.31123892960205 3.14101860233878 1.9223455216708 -0.0969981649615127 1.6920516031586 2.45514307926001 3.38997045614675 2.68235380967168 3.35367052057874 2.71770069530872 2.09538450512017 2.96203801357006 1.88011908916877 2.70329561792278 1.99650286369345 2.89045897366602 2.56591797677753 2.78386206111761 2.57810119923562 2.94556426702975 2.02456445273642 1.62962461778374 2.47258054585374 2.24123159786138 1.98162190767018 2.69074755264294 -0.0969981649615127 1.99775674849887 1.28713147947612 2.02006026656744 0.917910785377891 2.35993493682661 1.98915917521978 1.9328943996669 1.86501777974559 3.14767574263666 2.11901030256187 2.57135051604025 2.12904153885374 2.0772408200427 1.9131032006772 2.7907765696416 1.21395045917704 1.14233262583483 1.5321291793223 1.96910597106211 3.10242255660209 2.02545840419988 2.63515679655035 1.57054286964527 2.40345109918518 2.97573192533382
"NVEC200_011378_1.1" 6.6509558352751 6.74858539333219 6.77651551467837 6.87481450049241 6.83515250842479 6.65478217938083 7.02309121672464 6.68816311658262 6.47506940943817 6.95172894899151 7.04084772809528 6.84074889275934 6.70068118307048 7.10846447069433 7.10296108450953 6.64255138624755 6.74484516252216 6.82736339547453 7.02642931635271 6.91271960938597 6.75544657869723 6.95271961199563 6.70661490482942 6.63689808345628 6.5871608628092 6.58935983058726 6.89573492227162 7.1236949983224 7.07062995340084 6.624141765103 6.61757765979771 6.67906619362661 6.74209530042612 7.00119798006634 6.9320921138372 6.73667756373641 6.92027235551345 6.34884088198914 6.71714397308656 6.81021191244105 6.83306172581463 6.61751557282442 6.51943704581833 6.5225394982084 6.74645718517828 6.64069795158254 6.98002251626418 6.63901876315489 7.08983382979893 7.08405663201344 6.75093779889293 6.90387977129224 6.90803801654893 6.940210495117 6.67759005302705 6.56239568612993 7.01680829218413 6.92829066854486 7.06905989210094 6.79030903853781 6.83983829513808 6.81412524556936 6.78864323124349 6.2781071282846 7.05358552081429 6.53878186065887 6.73953732929698 6.93487002614376 6.91270348771719 6.7179748477358 6.69817980591058 6.85527752372039 6.98031167959054 6.5851202844886 7.19636480604459 6.89009149877518 6.75320775457989 6.90994011269474
"NVEC200_011380_1.1" 4.78672131677896 4.84638933883387 4.54310141434561 5.08186599749233 4.83499980980131 4.37596215500711 5.05868315489486 4.65431968581951 4.71601532069688 5.10602901805039 4.58991645195091 4.23122533396962 4.94366949603995 4.99571530755808 5.23996123754746 4.25559171456188 4.74711667445406 4.74943719501553 4.78172741445431 4.99914886879474 4.66681429342419 4.60248229303516 4.8070407178753 5.10871216914285 4.82315113409648 5.05610821097567 5.26228516805354 4.9544746265225 4.94248778204488 5.10513815118657 4.79268473811631 4.62877233542828 4.61219086391543 4.69514167445898 4.80879617176723 4.63135304707606 5.00421375521265 4.65994105594315 4.66937332647466 4.95012616554552 5.09564538985476 5.1758551967714 4.66766529724779 4.99140501141061 4.57934463756468 4.48359230256921 4.61257788255986 4.68376472435868 4.65986541064346 4.8158588657999 4.70843565975953 4.87756407992502 4.87548560204558 5.01655762477214 5.13709871475024 5.20093350935787 5.06261295441216 4.87967107922262 5.34902425338523 4.87870467104201 4.81670755804806 5.05545290959852 4.83126343993315 4.50875104139314 4.5304004223686 4.95686498174492 4.86148439739585 5.19555512194919 4.95129623775526 5.265691000501 4.95437374148538 5.13146429743102 5.34884812653444 5.07056531667207 5.03451480560554 5.04413587254051 5.08873063984025 4.70471608943988
"NVEC200_011382_1.1" 7.19689066856016 7.33466286373689 7.17789502457142 7.34300725058296 7.27373886399481 7.27403078259494 7.61279243921378 7.12401033432209 7.44092813911824 7.44717883100604 7.5300521258723 7.4923277314012 7.5167849630791 7.77507519895755 7.71084188832202 7.56118462987774 7.50379568404598 7.4780765018167 7.37077589520692 7.47528249153651 7.53329708116413 7.49525303512209 7.51944244935714 7.25394370593142 7.45849650223336 7.49737631324964 7.48978793132281 7.54902692213096 7.21579549136375 7.46425559546687 7.52496084107997 7.64471929134039 7.39407289445621 7.65716911594186 7.49772444065726 7.16376218585528 7.51912898177135 7.69953868402497 7.47166091324391 7.43461738922206 7.46927181817185 7.27019608918123 7.31846638222359 7.54059040932308 7.49277148079347 7.45617554312097 7.55513645562839 7.20153254310451 7.23448824758379 7.32699006939231 7.51540478214429 7.60542938128814 7.52679055565323 7.50239478449929 7.46482701425545 7.38084989436289 7.44952135506677 7.40344215373457 7.31995272734849 7.4424214194216 7.53923500822518 7.46894767371882 7.66058860463119 7.54912679251417 7.54140188337398 7.60775372422016 7.63653076768433 7.51427543547327 7.65622998516995 7.64890953519863 7.24742774944674 7.31316399675094 7.53148703785695 7.28451312708138 7.60759221472204 7.85414188598141 7.57534396935256 7.42114426090701
"NVEC200_011379_1.1" 4.35692412971647 3.86347824730097 3.93746212300129 4.14025437582991 4.65313413610165 3.93483727015646 4.55863786131202 4.2786451230616 5.27520877950829 3.98424895269712 4.58991645195091 4.37602842411242 4.87864098708967 4.46080941346372 4.27522038717155 4.39097506003279 4.02779437333396 4.34454212259218 4.48310864311665 4.17631203710022 4.53768476209664 4.32123486556074 5.19314241142575 4.23128333329835 4.27665959482994 4.47951117047251 4.84805136855365 4.83497128171274 4.04612471986469 4.82685314688531 4.15783302142433 5.06542897468095 4.41420017460324 4.75841388704965 4.59019386702809 4.38659160572431 3.71982571992807 4.59221712506211 4.78258295407012 4.80931631326773 4.35899287511329 4.39621879516135 4.49331373220212 3.71396581481371 4.05591910579844 4.13814724932411 3.92236151920429 4.14314213303691 4.04432110193842 3.99627409784503 4.22727401254606 4.21365124442423 4.63614852867511 4.56465039772605 4.69197022432824 5.06709256291776 4.73099180209677 4.28967189729726 4.45715461971919 4.77215605567447 4.31879100491661 4.3963032261034 4.72401777385027 4.60658505266863 4.16929434256636 4.46807723278611 4.29953757340984 4.09791777528533 4.13355494041871 5.06096285303876 4.43623272550652 4.84829762701174 4.49031884138216 4.1784921650367 3.96627142275056 4.60402822741708 4.42104179409666 4.44730091297394
"NVEC200_011381_1.1" 4.08197227972856 4.17859504993369 3.59982960875103 4.10179631585958 3.6742835987555 4.17219448042508 4.04142726230351 3.94183078816971 4.34277193647958 4.35612924537078 4.03269105539953 4.54893776707773 4.38045775601781 4.41698032237874 4.27522038717155 4.25559171456188 4.02779437333396 4.15025204964343 3.82995031310229 4.02026784687656 3.80565677773883 4.08039655290071 4.10904569308231 3.53084981753756 4.23167181997845 3.50432038781083 4.22045128237396 4.43560209019251 3.71499261169202 4.12122981351661 3.90983376472486 4.04274064358833 3.91153305844325 3.89448441036958 4.14432233890056 4.24664316295278 4.53550162421259 3.35182352406784 3.95191229843323 3.97439113330352 3.75480889805781 4.03962967868027 3.7677183098672 3.7579518364398 3.67849039161938 3.72695636406046 3.92236151920429 3.69859826038923 3.93564074789742 4.26642512602075 3.87301820782211 4.31536415882686 4.03482677643082 3.85558595443177 4.12062087625392 4.28960428720719 4.33278675870635 3.90661217759326 3.75100117995378 3.75507051041991 3.93825631251447 4.12096138686426 4.44887404331141 3.83248693370311 4.02559738853275 4.14320189482785 3.64618517927315 3.51222639247938 4.71819371131205 3.96047241493721 4.29605167749099 4.11046053932088 4.05321884169825 4.27528365260477 4.07509489346662 4.36089888032378 4.04170945401698 4.13376083660588
"NVEC200_010801_1.1" 3.80450576495754 4.55079065572049 5.27670316774428 4.93646842782778 5.14170013645443 5.54674585958856 5.09659761649047 5.22131560196152 4.4682242604537 5.35597880890202 5.22384637735019 5.43420729095276 4.76328940881526 5.57651114671183 5.33283835840099 5.56346870629347 5.33892120103694 5.41353958491062 5.5613794296648 5.38239092396371 5.93745128473327 5.01275676152867 5.20998139698139 4.91911044161834 5.17169470655002 5.2347050434731 5.22917439072699 4.9544746265225 5.93643737693595 4.16603301550189 5.5825709060164 5.5720816442418 5.24974539106262 5.41767490048066 5.59169715840777 5.64162466963789 5.25603106289043 4.9844272276053 5.14635965025118 5.27482364599769 5.06412019583397 5.2089344687672 5.25178069430779 5.22871920374981 5.27941047214552 4.90275023191443 5.25336088703067 4.80961861932737 5.51197819355572 5.56726309594465 5.00342928830594 5.08380920117861 5.14310611389853 5.03795240402343 5.17312218120464 5.14508628378486 4.82713728864054 5.39167119534918 5.4849581515106 5.64227550502053 5.22634857256918 5.00154763443699 5.59552647179042 5.89490419444673 4.95741721825738 5.15055874408025 4.88860618040891 4.09791777528533 5.45490026930321 4.53617575788696 4.9229407226859 4.7486686043314 5.8181257979907 5.25592679173176 5.47276632286194 4.79253098370185 5.14489085797038 5.41604950953437
"NVEC200_010799_1.1" -0.0969981649615127 -0.0969981649615153 -0.0969981649615153 -0.0969981649615127 -0.0969981649615153 -0.0969981649615127 -0.0969981649615127 -0.0969981649615127 -0.0969981649615153 -0.0969981649615127 -0.0969981649615127 -0.0969981649615127 -0.0969981649615127 -0.0969981649615153 -0.0969981649615127 -0.0969981649615127 -0.0969981649615127 -0.0969981649615127 -0.0969981649615127 -0.0969981649615127 -0.0969981649615153 -0.0969981649615127 -0.0969981649615127 -0.0969981649615127 -0.0969981649615127 -0.0969981649615127 -0.0969981649615127 -0.0969981649615127 -0.0969981649615127 -0.0969981649615127 -0.0969981649615153 -0.0969981649615127 -0.0969981649615153 -0.0969981649615127 -0.0969981649615127 -0.0969981649615127 -0.0969981649615127 -0.0969981649615127 -0.0969981649615127 -0.0969981649615127 -0.0969981649615153 -0.0969981649615153 -0.0969981649615127 -0.0969981649615153 -0.0969981649615127 -0.0969981649615153 -0.0969981649615127 -0.0969981649615127 -0.0969981649615127 -0.0969981649615127 -0.0969981649615153 -0.0969981649615127 -0.0969981649615127 -0.0969981649615127 -0.0969981649615127 -0.0969981649615127 -0.0969981649615153 -0.0969981649615127 -0.0969981649615153 -0.0969981649615127 -0.0969981649615127 -0.0969981649615127 -0.0969981649615127 -0.0969981649615127 -0.0969981649615127 -0.0969981649615127 -0.0969981649615127 -0.0969981649615127 -0.0969981649615127 -0.0969981649615127 -0.0969981649615127 -0.0969981649615127 -0.0969981649615127 -0.0969981649615127 -0.0969981649615153 -0.0969981649615127 -0.0969981649615127 -0.0969981649615153
"NVEC200_010800_1.1" 3.97729883911122 3.92101224808773 4.12536594502628 3.64745685487853 4.20166994342926 3.72707054805118 4.58555107645192 3.82914895710205 3.79067075983145 4.10620791017909 3.48835925729171 4.01233657854244 2.66911013209579 4.27688854164169 4.42337251655738 3.87933847182828 3.90624341655267 4.20848382630977 3.99415589098014 4.35026684751725 4.89484366114864 3.25408725782645 4.17913256925571 4.05809188381619 3.98292610992399 3.97562280196413 3.54535558018084 3.55829907265724 4.77407142543973 3.81855039900969 4.07980925253399 4.04274064358833 4.41420017460324 4.52363967525862 3.97388505761141 3.78936286426895 3.83679998530979 3.5069930817857 4.06365906007062 3.77243762992649 4.16460280107486 3.84293551866041 3.64475910797756 4.06855898527472 3.67849039161938 4.17031192105282 3.92236151920429 3.77112233265118 4.26998594045858 4.30119769844387 3.83604485832825 3.7638859787362 3.84765853334316 3.53285446637887 3.59177248250914 4.10677892078838 3.62914043669547 4.37141728107974 4.20051019976345 4.50572068970934 3.48760370061045 4.43748673317231 4.06530568194329 3.72040278189364 4.38093668809566 3.38100095841052 4.12806976416747 4.13748552801492 3.84004299694793 3.83745647827806 3.69627330271343 3.74726764208987 3.87213476440073 3.61394634743551 4.22433342489625 4.25088188690806 3.78321550550616 3.77811907959776
"NVEC200_011205_1.1" 6.31744880481173 6.44947519182493 6.51593978099434 6.69918742671068 6.4544883674666 6.64495903230931 6.93165664459128 6.57914609890633 6.39042000790755 6.74194435520874 6.51383795127506 6.52590506039204 6.2899598493011 6.57233241650468 6.88000626406059 6.86042357272933 6.65964400011637 6.68079912951763 6.83390725107752 6.67827173684951 6.84003688001553 6.65126543548697 6.72430411063886 6.69130016708862 6.64834887766153 6.58935983058726 6.43086967411435 6.51013893653132 6.93340263233164 6.73980219879705 6.90458451122781 6.63037463785145 6.9331644028671 6.87126705883261 6.55514754477441 6.66517626448432 6.72163144446021 6.85431657925757 6.84776889179843 6.45932458558626 6.52686436049105 6.65400597845936 6.62079130336131 6.43040790883161 6.58323132619415 6.67473134085423 6.58713575427039 6.52829501289062 6.91001811416534 6.82201179688789 6.60472871064989 6.56837594367447 6.57992052944195 6.42709753536312 6.67759005302705 6.42062784288171 6.56571849358248 6.88255379380971 6.54087132439348 6.64691423736752 6.41357464413086 6.7583337122665 6.48626592877844 6.65869732160653 6.76770294375132 6.67102249343502 6.8402172076263 6.51413892311042 6.78567732092714 6.65561477551231 6.4451358438205 6.64277632086408 6.9425292513784 6.51417459852504 6.65450082241412 6.48492768835533 6.38084303015687 6.4146516687223
"NVEC200_011206_1.1" 3.11084696426494 2.64724317982221 3.77850038395243 3.0629131051122 3.31461237464831 3.19216099457025 3.53417267353334 3.6416809845754 3.46908816447848 3.54078244990177 3.31278304720096 3.52488837159949 3.10784638402755 3.81902985084493 4.0383618886122 3.534079613714 3.72639372432492 3.8905226580867 3.95482320375375 3.35084854226445 3.91369465808631 3.25408725782645 3.43477925682626 2.86966110662985 3.38627545948224 3.75913236692525 3.2254082150658 3.36476218963672 3.47235711801125 2.41314425210796 4.03915572845142 2.95166342105943 3.21699100893134 2.9824496710041 3.61644949481842 4.19680509443708 3.29828300160613 2.87009434798276 3.07261175724918 3.31749923101518 3.05757748205728 3.61512658271753 3.61885775909815 3.47134474237515 3.28404227487504 3.08363360500303 3.43085533336413 3.2175330751537 3.93564074789742 3.81565353688921 2.61475053176125 3.50151924505848 4.16081368470305 3.03369935209388 3.64404658861999 3.89737633516925 3.87388992317138 4.14220987086773 3.59947506918525 3.841922313898 3.41991846812084 3.33368846358949 2.32594067625671 3.31997704503974 3.55309533458468 2.93146512017158 3.28714866621143 3.3192688237365 3.47115628015771 3.29891870087935 3.69627330271343 3.64013678472087 3.93505567130984 4.1784921650367 4.12657557781418 3.37352689706469 3.68562137632869 3.36597749869202
"NVEC200_011204_1.1" 0.611253217522251 1.43911653679213 -0.0969981649615153 0.897377665999084 0.58340267238915 0.694845293698017 1.43827278197036 0.596730948999973 -0.0969981649615153 0.899703066587724 0.84180734987864 -0.0969981649615127 1.45598607635185 1.17175390684731 1.59886749834781 1.12949385506404 1.83629053571477 -0.0969981649615127 -0.0969981649615127 1.70126217006785 1.0160369244342 -0.0969981649615127 0.448354580476634 0.443507917373721 1.72912282673973 1.36685718167331 1.70361117543345 2.28650111474458 0.689368600553846 1.64646577172161 -0.0969981649615153 -0.0969981649615127 1.82723509275162 -0.0969981649615127 0.513568118883651 0.65951541094641 1.03406382877066 1.93855977386088 1.94226196044989 1.11565669365963 1.65636076598578 0.826508573804106 0.868051049537384 2.19887761474299 1.85400115165974 1.54589073131933 1.36542587616375 1.98078818452722 2.1784635868003 0.490024515677629 1.47955029006499 1.86614890011617 2.56578515829035 1.5207495717167 2.30416781255858 1.2213321378985 -0.0969981649615153 0.761363129717311 1.18734829165141 0.825996259071412 1.80960392973994 0.627390136529481 -0.0969981649615127 1.34044919798228 1.05110767634931 1.03606127517778 1.65153843575881 1.72929724289679 0.481874948479863 2.24858835314062 0.680929893062898 2.10390750316278 -0.0969981649615127 1.13190623816302 1.75881189992656 1.67715770608377 1.45209997038702 1.61620325924192
"NVEC200_011383_1.1" 1.0841968208587 0.610857660270848 1.61648766383784 0.897377665999084 0.58340267238915 1.87574633791852 2.01478437250908 1.93414815168668 1.21260257779385 1.70564191846285 -0.0969981649615127 1.54493127423119 0.472063806566609 1.54190780222491 0.437006090061029 0.642838371023347 1.17180995671597 0.736678052939033 0.447375614613134 0.896641648954737 1.0160369244342 1.11393918178733 1.81229981763428 1.96698048317033 1.44370768422572 1.02222308918669 1.25479738854778 0.513939072911987 0.689368600553846 1.02348037334724 1.22930609032086 1.52518782609597 0.543687696880501 1.70387185641778 1.76467619523356 0.65951541094641 1.66019499722219 1.70202696171738 1.12519171333984 0.812525288320932 1.81628905163797 1.38504469485546 0.464758143685654 -0.0969981649615153 1.30242219777562 1.33506562243587 1.02101150605877 1.5573119958288 0.41582154719905 0.490024515677629 0.745394833787595 1.19552327810482 -0.0969981649615127 0.92766034499202 1.65962167782133 1.70607265292724 0.477680604427882 1.29584440702293 1.85586980293789 1.13201742843244 0.973185096740575 0.627390136529481 0.966957365546585 1.34044919798228 0.588371195665689 1.03606127517778 0.572068417945415 1.50564982935606 1.21395045917704 0.65184513639687 -0.0969981649615127 0.50132330949554 1.82620060288974 1.38422447140716 1.47086945432537 1.28903218532693 1.32821877491878 0.837745129465111
"NVEC200_011384_1.1" 5.5040059003312 5.7767437257458 5.71751185061262 5.67329690277931 5.93590912120605 5.98082075382167 5.80631219091567 5.81651506864588 6.22250351990005 5.69093188313223 5.86728515962644 5.60066176452077 5.98474824942446 5.86449962569566 6.02267328202119 5.60119203791812 5.50164531096257 5.58819220022103 6.03673926421914 5.60474270185912 5.83124446461992 5.79811430504253 5.62845985296459 5.66254305033513 6.16487614480354 5.80060147867779 5.97184033488893 6.197731107632 5.71239410027 6.09702450892517 5.3695545086401 5.44912608157062 5.41793246010618 5.53072262966294 5.48466637228948 5.86547851388655 5.50612258193165 6.05388159401223 5.86458501258609 5.76340898939861 5.71891723245242 5.60657438713956 5.73431273138118 5.9225219591476 5.68573904857963 5.60204621137694 5.74050912752201 5.67629036809043 5.6898123884782 5.71641851359625 5.65081744648123 5.73714607970442 5.6806480337668 5.58028938231952 5.82130160941068 5.8039913431207 5.97041864399818 5.44299063299894 5.79504842692143 5.6781260407486 5.83216918187873 5.68783548172682 5.88410962261875 5.94563887253381 5.83853820322599 5.96105515337359 5.87924190537501 5.88322299468517 5.83915008877673 6.1480590816497 5.74745424747952 6.04017343187496 5.85112864182673 5.46188773518573 5.87015680075019 5.39389937762873 5.38920998294423 5.98074013218379
"NVEC200_011385_1.1" 4.1795622700642 3.92101224808773 4.21087196645285 4.41578529237101 4.06266159244793 4.17219448042508 4.63791659368903 3.94183078816971 3.40776271746132 4.51137677080252 4.56400582714985 4.66624843864818 4.41143934079058 4.62391225859036 4.53183079695773 4.51473674364203 4.34092779238862 4.3955649825658 4.33779169394091 4.56318071208774 4.60369377553758 4.18160506987946 3.54505966680394 4.44337941713268 4.4826899147719 3.81637593214049 3.97625802091393 4.62043428474716 4.15987190870761 4.12122981351661 4.58242837754581 4.65682781851317 3.80765492818723 4.44889149278985 4.64802732671801 4.59333569881934 4.27025297818632 4.05185360561931 4.46744696417232 3.77243762992649 4.38474211954301 3.71060821491927 4.34321190125995 4.06855898527472 4.43359716859855 4.34955408691576 4.61257788255986 3.90607195770201 4.41197840581836 4.76694218549814 4.58015342631071 4.28225027902847 4.57710451325157 4.23483877449889 3.88029468696238 4.35670546867754 3.96123743581283 4.26136069745526 3.93106821316836 4.74986842147563 4.28113895075988 4.06949225942893 4.54653636372553 4.12438351417378 4.59970008371855 4.31476499678948 4.74759149009035 3.97225439657345 4.01499367699289 4.65022320030388 4.14076929158782 3.98473151708573 3.87213476440073 3.61394634743551 3.78590247317139 3.32004593598506 3.96058420645502 3.90665649129952
"NVEC200_010978_1.1" 2.64811087596449 3.29540460206801 1.84763665828779 1.702315501885 0.58340267238915 2.82549797283503 1.43827278197036 2.13712106577867 2.47081442212526 2.59785459538101 2.2609006058137 3.25212082198207 2.44787951795786 2.91156985883066 2.09946395495611 2.23066611177595 2.73252086117108 1.46642964055457 1.62193806828322 1.47947784142417 1.63679185592994 1.7628759169049 1.15283025088332 1.61335677190667 -0.0969981649615127 2.90908097019344 2.32157725159565 2.66848600452169 0.689368600553846 2.8018001659061 2.07859709184139 2.26948424059982 2.35521806071536 2.14376012791807 2.13197713628067 1.52039869018619 1.89413729696338 2.87009434798276 2.66351200636309 2.2112788644868 2.21112288065643 2.35812520690497 2.16859489043563 1.56862702843609 2.46710369195587 2.03940611137293 1.36542587616375 2.20678213134141 2.30035628324248 1.71476783158182 2.21482717036492 2.56179506555556 2.79034050546569 -0.0969981649615127 2.9275280921466 2.35752514593454 1.46732304263721 1.68496306718583 2.17460033203212 1.38434893667109 2.47556420811374 1.75452096190934 1.57262348274468 1.61576620986177 0.588371195665689 2.43230660483405 2.08577780043956 1.72929724289679 2.05867807731379 1.14233262583483 2.09624775339545 1.24888772692164 3.2358599236779 2.23403849646816 2.68834018625877 2.23469665527778 2.31829224038125 1.97009897773902
"NVEC200_010980_1.1" -0.0969981649615127 0.610857660270848 1.34110407325967 0.897377665999084 -0.0969981649615153 -0.0969981649615127 1.65704944456284 -0.0969981649615127 1.47426075308527 0.485765995087468 1.62212003277149 1.17435949059874 0.87908483736937 0.672574931898953 0.825873204439606 0.642838371023347 0.458695021725163 1.26164673842074 1.40561183326435 0.896641648954737 1.0160369244342 0.631958437249788 0.448354580476634 1.61335677190667 1.72912282673973 1.36685718167331 1.82677188943403 1.27135291132651 2.1120270049835 2.68351223750164 0.906649556573418 0.931009104048216 1.59733857221568 0.599953306133677 1.27069452572882 -0.0969981649615127 -0.0969981649615127 0.59896225584342 1.12519171333984 0.812525288320932 1.81628905163797 1.78668523615148 1.18288622006986 -0.0969981649615153 0.398173989037369 1.54589073131933 1.02101150605877 1.18503686917562 0.793388115847836 -0.0969981649615127 0.745394833787595 -0.0969981649615127 0.950196194468616 0.504450082270042 1.44066767089024 1.70607265292724 0.477680604427882 1.29584440702293 -0.0969981649615153 1.59904752422256 1.58080327224106 -0.0969981649615127 1.57262348274468 0.999898871662247 1.05110767634931 1.38318954968085 1.37295637705041 -0.0969981649615127 -0.0969981649615127 1.14233262583483 1.18356217499242 1.51455971674054 1.53269546041657 0.825904617161347 0.629734826841978 1.04717165576845 0.687403681681135 1.40028255208404
"NVEC200_010981_1.1" 7.82098609791652 7.99091221555426 7.78784826989372 7.81064147658509 7.70618913587566 7.82814334804533 7.68612124075186 7.54110702202468 7.73735536147706 7.92984500751579 7.86053296131351 7.93955431585946 7.91023148249045 7.91949862413634 8.12210179983228 7.64032189865726 8.08277633232814 8.08500756306212 7.915096712324 7.89030331827524 7.85800044301186 7.86216259531421 7.68817483111337 7.78544636287294 7.58460843635577 7.62701957321255 7.71576353083482 7.65162359584549 7.65951461250965 7.56387997050546 7.86154342795277 7.73959529422566 7.84148562124112 7.86189790377087 7.85469299042983 7.573194236573 7.71522678353343 7.46881680985287 7.82349788217457 8.03176905903508 7.93781233572621 7.89860013309218 7.94883779921269 8.07395820545612 7.97122267723944 7.88472087213378 8.16821368091421 8.09820568022657 8.17329198390906 8.04870308327782 7.88023245312767 7.8982366499869 8.08037246334059 7.83434375813157 7.70214049553836 7.84246875374699 8.01669731272046 8.09305398732979 7.9168654488643 7.95222811836916 7.6393504105748 7.67670011588147 7.66784137313597 7.9968525918216 7.78027830752739 7.63634907763595 7.72571135882362 7.8718574044909 7.74271659412856 7.44278903225342 7.55993650568553 7.87329008171583 7.75719703833567 7.84835067646693 7.73744697885825 7.89128617815809 7.82922335035066 7.94978800731394
"NVEC200_010836_1.1" 4.51484923068314 3.74103280835946 4.57570257744032 3.75049257955045 4.44499010112016 4.63608411514522 4.63791659368903 4.09589437810899 5.88272155689915 5.40433687075229 5.22384637735019 4.93917277450649 5.80975191579606 4.54466454385649 4.83677279386495 4.39097506003279 4.67451685626063 4.23674138521104 4.61511854286728 4.44538694314135 3.34734001108133 4.77434862800826 5.22662610506582 4.44337941713268 5.21856148527677 4.67787736508873 5.27315535046539 5.66461573752501 4.97393410763996 4.96002947969578 3.8640154174485 5.2424889576503 4.26529328386111 3.3541748729647 4.3324489520518 4.03604526772127 3.45289170362577 5.39541067236804 5.351115985465 4.89145350015758 4.85896843861836 4.47990851897587 4.81181322771549 4.54093786538833 4.77360016013761 4.26271487324784 4.54655228613303 4.05873949539976 5.0383271755745 5.01751950684706 4.82623685241046 4.76221544523866 5.45328096371831 4.85719139985131 5.02329493341552 5.34008225858151 5.29892313573205 4.82268526281404 4.92917208931972 4.72723106449467 5.28459332486155 4.55442088648169 4.95499790397146 5.29538433566389 4.87595552912327 5.3412877195613 4.52369118577768 4.65638061932392 4.05560637632698 6.04061575373636 5.04476138670951 5.33409779031015 5.39433957600798 4.53189458542547 5.56894701276977 4.75271841556995 4.09969333431392 5.38696018984331
"NVEC200_010837_1.1" 1.7248306325986 0.610857660270848 1.00045171051708 1.89455733812982 2.10949181962785 1.20316688094352 1.65704944456284 1.0632236928314 1.47426075308527 1.70564191846285 1.62212003277149 1.83950687459225 1.67606698248072 1.17175390684731 0.437006090061029 0.642838371023347 2.15365958530878 2.07932280257991 1.62193806828322 2.21474012973246 1.63679185592994 2.20886723650014 1.6241056729719 1.96698048317033 1.96729155423266 1.64483278487112 1.56894672299853 1.27135291132651 1.86606972517433 1.3683422458235 0.906649556573418 2.26948424059982 2.02548274075663 1.06788554603731 1.76467619523356 -0.0969981649615127 2.27196477127909 0.59896225584342 1.12519171333984 1.92962034087252 2.09113020953787 1.13263899852132 1.85025292202775 2.06521757485577 1.51060186862788 1.54589073131933 2.67960414431926 1.5573119958288 2.04531380962948 1.9076331096122 1.03362479409585 2.44695790948395 1.77731404066836 0.92766034499202 2.30416781255858 2.06826130666607 1.20636610651993 1.29584440702293 1.44614588126098 2.09966754513149 0.973185096740575 1.10739294762058 1.99790242937721 1.34044919798228 0.588371195665689 2.27492791332755 0.572068417945415 1.72929724289679 1.47575974987679 1.14233262583483 1.85110410702111 2.25678605644683 1.82620060288974 2.09951592743673 1.47086945432537 1.98269430235247 2.18178444923046 1.61620325924192
"NVEC200_010838_1.1" 5.93972295401767 6.4592179780562 6.2184871074934 5.82265429501044 6.35869454818658 6.35077377504051 5.13354113676144 5.87445104816977 6.16806558800522 5.76687461975031 5.97935103725569 5.71399911541537 6.16826448828747 5.9438592865357 6.1300979406038 5.84078864352702 6.29012219836937 6.16009400182652 6.37890282945943 6.28272315504279 6.20534178138254 5.82964262415706 6.20009664263283 6.02457429512629 5.78362613328223 6.16252189078163 5.90352495128197 5.88521111402692 5.63582010612816 5.78863582803166 5.94360011578303 5.95763231474308 5.74764075053955 6.06896663630026 5.87207020178545 6.01676282804285 6.09296557318048 6.51349743395033 6.14423803781381 5.76340898939861 5.5471312630686 5.556050424672 6.16852080546052 5.8121100909113 5.85752042532865 6.209025617611 5.84033150370665 5.94279270081111 6.07001461042048 6.16648090637468 6.10388065680737 6.26363382065195 5.85232450076116 5.82144701717538 5.87696732611296 5.729996036576 5.48727882061987 5.93036049223505 5.75974116626797 5.90685781278697 5.98049809982472 6.10059590033029 5.95696778976151 6.39224672006401 6.25842542355189 6.44951974422316 6.37738171794622 6.21451563118862 6.08457953915313 6.40791989383286 5.97904759111631 6.07143662401876 5.8181257979907 5.36257955168974 5.9147673819041 5.55302985273139 5.57782624340104 5.89035015937489
"NVEC200_010835_1.1" -0.0969981649615127 -0.0969981649615153 -0.0969981649615153 -0.0969981649615127 -0.0969981649615153 -0.0969981649615127 -0.0969981649615127 0.596730948999973 -0.0969981649615153 0.485765995087468 -0.0969981649615127 -0.0969981649615127 -0.0969981649615127 0.672574931898953 -0.0969981649615127 -0.0969981649615127 -0.0969981649615127 0.736678052939033 -0.0969981649615127 -0.0969981649615127 0.564296364753969 0.631958437249788 -0.0969981649615127 0.443507917373721 1.44370768422572 -0.0969981649615127 0.599813236560941 0.941790648497001 -0.0969981649615127 -0.0969981649615127 -0.0969981649615153 -0.0969981649615127 -0.0969981649615153 -0.0969981649615127 -0.0969981649615127 -0.0969981649615127 -0.0969981649615127 -0.0969981649615127 -0.0969981649615127 0.428281417060267 -0.0969981649615153 -0.0969981649615153 -0.0969981649615127 1.10683358897578 -0.0969981649615127 -0.0969981649615153 -0.0969981649615127 -0.0969981649615127 -0.0969981649615127 -0.0969981649615127 0.384828649784705 0.471701361579014 -0.0969981649615127 -0.0969981649615127 -0.0969981649615127 0.485966670188653 -0.0969981649615153 -0.0969981649615127 -0.0969981649615153 -0.0969981649615127 -0.0969981649615127 -0.0969981649615127 -0.0969981649615127 -0.0969981649615127 -0.0969981649615127 0.578019903794316 -0.0969981649615127 -0.0969981649615127 -0.0969981649615127 -0.0969981649615127 -0.0969981649615127 0.50132330949554 -0.0969981649615127 -0.0969981649615127 -0.0969981649615153 -0.0969981649615127 -0.0969981649615127 0.444789464114098
"NVEC200_010961_1.1" -0.0969981649615127 -0.0969981649615153 1.34110407325967 1.702315501885 0.58340267238915 1.57830101141132 1.43827278197036 1.0632236928314 0.892736370293958 1.89805084951645 2.12573276716354 2.29302521519691 1.45598607635185 1.17175390684731 1.59886749834781 2.02399503314426 1.83629053571477 0.379238839073206 1.15102746365581 1.21729433498973 2.06939798986975 2.20886723650014 1.81229981763428 1.80097634590049 1.72912282673973 1.87780353990047 0.85263200586961 0.513939072911987 0.689368600553846 0.56939067642322 0.490397174597958 0.506696129670085 2.19975030436433 -0.0969981649615127 1.76467619523356 0.65951541094641 2.27196477127909 0.59896225584342 0.82037287676627 1.579297365912 1.03110581128683 1.95211679602261 1.18288622006986 1.10683358897578 1.69249473634032 2.29416764438938 1.64325875284771 1.38314906719186 1.3398804475749 1.22863613818996 1.27374839195742 2.03469073266225 1.97322677820428 1.9398333314704 2.01759441984288 1.48396623466164 2.04881643210405 2.45829456651441 1.44614588126098 2.09966754513149 1.30874924481108 2.81411806429546 0.966957365546585 1.61576620986177 1.40091607886052 1.03606127517778 2.08577780043956 1.24085659833914 1.21395045917704 1.79899457068124 1.85110410702111 1.7388331786817 1.16381950758064 0.437026655494604 1.47086945432537 2.72081858215119 1.94925012863131 1.61620325924192
"NVEC200_010963_1.1" 7.66964565037762 7.99426670673776 7.91750251069518 7.9251976719459 7.81486602578107 7.83679865824227 7.84212661596604 7.44400309647927 7.90206803468939 7.88510748858177 8.00234044993007 7.87196181382911 7.97388216062845 8.14781420571303 8.05325494643293 7.78665503119694 8.06395200885551 7.95710032373712 8.17249227274545 7.88748289709526 8.03589743725393 7.86596896931956 7.87133327826915 7.60827873193676 7.78474156200289 7.86605354388678 7.95731672919757 7.94793291354572 7.85796230914732 7.84445314832088 7.97903928773188 8.15058972564308 7.86107938542933 7.99592363895132 8.00334624800405 7.85607088036819 7.99869202690406 7.95341660911074 8.12127905868695 7.86390178229388 7.97218787890401 7.54413948868496 7.99613508377802 7.85348631234893 8.02734541859351 7.95564607015123 8.10080002761448 7.7976123689309 7.94000281483615 7.78873066829267 7.99788696848481 7.9753661484403 8.14278302975064 7.85558553236293 7.79465231372116 7.79487119170216 7.92189515783711 7.93623698800308 7.7855164923637 7.88479225470696 8.07853351304317 7.72739538707203 7.87316622860826 8.05577562831968 7.98192299136452 8.1456428521806 7.90243229586152 8.1290326380025 8.02171271784277 8.23468030477206 7.86707675620816 7.90545228866815 7.86615282877622 7.53311426305486 7.89419142254332 7.95845465412591 7.84908078619054 8.04364411294353
"NVEC200_010964_1.1" 0.611253217522251 0.610857660270848 1.00045171051708 0.222682892640532 -0.0969981649615153 -0.0969981649615127 0.463332492544558 0.29116875618972 0.701562266958986 -0.0969981649615127 -0.0969981649615127 0.945936531211052 1.67606698248072 0.338505225152193 -0.0969981649615127 1.49274606973315 0.458695021725163 0.379238839073206 -0.0969981649615127 0.483727328691187 1.35954685789203 -0.0969981649615127 0.201294812148942 0.443507917373721 1.44370768422572 -0.0969981649615127 1.42040603543252 -0.0969981649615127 -0.0969981649615127 0.27433508406133 0.226390125477469 0.506696129670085 -0.0969981649615153 -0.0969981649615127 0.24034666208327 0.65951541094641 0.576648279544098 1.06645226748786 -0.0969981649615127 0.428281417060267 -0.0969981649615153 0.437422086833984 1.31780182812083 0.805271818902129 -0.0969981649615127 0.180737341920263 -0.0969981649615127 0.825112899984141 0.182078564897025 1.22863613818996 0.745394833787595 0.215194161035412 0.750902852779783 -0.0969981649615127 0.464509813717641 0.223731662548284 -0.0969981649615153 1.29584440702293 -0.0969981649615153 0.825996259071412 -0.0969981649615127 -0.0969981649615127 0.250853345326108 0.553279984580327 -0.0969981649615127 1.03606127517778 -0.0969981649615127 -0.0969981649615127 0.221279382704564 1.79899457068124 0.680929893062898 1.7388331786817 0.334976447995624 0.437026655494604 0.890199701611051 -0.0969981649615127 0.470143595508177 1.80397542835961
"NVEC200_010960_1.1" 4.03058466218647 4.55079065572049 4.72849602089489 4.35167730780029 4.51775956527975 4.59585855446174 4.2237959593082 4.47867611387767 4.27570262904895 4.54051771318631 3.87303150893841 4.5076141914361 3.90212859953666 4.93485735438725 4.95836479396725 4.6647912096008 4.59806915441185 4.98422557474772 4.86895016452262 4.67207857530516 4.72728854884453 4.52756121997534 3.91730759003756 4.72414867218681 4.72917452018913 3.63734476192891 3.97625802091393 4.3334738687737 5.17673127523834 3.63949882131734 4.19531753760923 4.12538105733589 4.75866811052094 4.52363967525862 4.26011471506753 4.80772333649304 4.31126423879647 3.94731399008682 4.5719400854581 3.93619893064494 4.04050388181766 4.42465821541353 4.22799976531404 4.2334237981524 4.90845388768885 4.29224588658959 4.61257788255986 4.75701961032127 4.91015434943252 4.86317120360498 4.31049428986205 3.98580130213799 4.03482677643082 3.75582078562435 4.15705296441379 4.14524451600444 3.96123743581283 4.78340450142482 5.12686819380324 4.33656703687487 4.46028027324106 4.31023211870912 4.06530568194329 4.8390498294841 4.72904758221514 4.04910873659388 4.59128533355704 4.60084669802626 4.69267018223542 4.41233278508684 3.9667346645948 4.52604278374241 5.12426779153573 4.47868430785364 4.40197270151698 3.93237186312187 3.87462391254196 4.06195954670766
"NVEC200_010962_1.1" 3.74198137706134 3.6756787646902 4.12536594502628 3.59304128678362 4.15680573415217 3.29624070188474 3.64066544216814 3.76932602080811 3.74180881937818 3.48191082004848 3.6448674333173 3.60544136077046 3.85782718892665 3.75005064871676 4.27522038717155 3.61005820374349 4.1754068304005 4.02622438543593 3.48811968170341 3.69852257665451 3.74844416875329 3.50902696708151 3.49097294233843 3.72878712769233 3.61368868732292 3.63734476192891 3.80706798709703 4.06263374845642 3.78757870325129 3.70168473284306 3.36905882982569 3.90916355392452 4.14257137692738 3.83702206624646 3.78058106675248 3.40648364013902 4.38994674893748 3.57873734117941 3.39096543725268 3.93619893064494 3.54245308613406 3.84293551866041 3.61885775909815 3.84209419950143 3.7622891124282 3.85120618070257 4.24731971367977 3.84017446793823 4.14538482727042 3.81565353688921 3.83604485832825 3.85678667219482 3.63253636552996 3.59190886986035 3.42252387539456 3.89737633516925 3.51829495077382 3.8695800713261 3.70223962545635 3.61412546185295 3.67346628239736 3.41841144725668 3.60313226499841 4.12438351417378 4.07510381677165 3.38100095841052 3.20322196836894 3.78562194083665 3.93016867224469 3.9002752172518 3.53929757884137 3.69469639307588 3.50832090877057 2.76525149593087 2.81926315583206 3.56958742912478 3.85230901735871 2.95479220363737
"NVEC200_011303_1.1" 5.21273032472882 4.81638139916706 4.88809130022433 5.08186599749233 5.2091706247207 5.04747276972015 4.83021769701468 5.44313527734685 4.57565480787457 4.50352513741143 4.71291748576966 4.62371512104479 4.44176956560282 4.99571530755808 5.04947171399677 5.5612501921021 5.0446330075172 5.15682080554831 4.88995610102567 5.63195961237982 5.02099028665435 4.89847177684022 4.76207710316291 4.49866153056374 4.76118507713727 5.14816851392786 4.40415581470054 4.8554576248202 5.32461544184836 5.12796488842842 5.05712502262188 4.71135324573557 4.98983399743005 5.33706782762276 5.12616294417393 5.18334187692082 4.92715637038984 4.84590101737543 4.62147907595818 5.58715628274828 5.31239124207702 4.8830166268073 5.25178069430779 5.41881922301683 5.26511804815653 5.47903775759902 5.14598187452815 4.80961861932737 5.44747090540293 4.8158588657999 5.26077768185293 5.09611381775508 4.71456617572584 4.90454887345839 5.15522288133898 5.02645535072796 5.56712218869189 4.79759023396199 4.69399454354501 4.85791098889324 4.99008282449965 4.76319980535224 4.77863691807448 4.96736018447339 5.2864854348392 4.93071717377799 4.62393073418186 4.92863024372887 5.24265826987155 4.91069897141489 4.3443080504296 5.13146429743102 4.47837006171659 5.06662199086538 4.40197270151698 4.71177592601236 4.83634479068805 5.02100298271639
"NVEC200_011305_1.1" 2.77843325632957 1.7240993257014 2.64690592857642 3.35219132776315 3.46939436711074 2.95834547540509 3.73983490506082 3.99503443754287 3.2766898212699 3.21898670515702 3.37371372241908 2.78319518135045 3.10784638402755 3.34484562518694 2.35702619219542 3.534079613714 3.2144496542955 3.16670192410685 2.96204465651923 3.28378973367539 3.4937859053771 3.25408725782645 3.18516958900845 2.69132722084894 3.01361104147267 3.57236522891708 3.2254082150658 3.72891731934621 3.47235711801125 3.19672998248132 2.99689562209209 3.03952830768572 3.44182965483844 3.43385753644911 2.13197713628067 3.11601260108448 2.70022139837345 2.98016791972924 3.20849164472391 2.8267570486942 3.05757748205728 3.08418077065721 3.39298125310655 3.41750957297635 3.10303196057917 2.78441516220174 2.90711481768962 2.7989208223183 3.02120395804862 2.4931092798732 3.3509475473573 3.38157323940597 3.89677583091287 3.26901621974492 2.64925699025968 2.9851706960848 3.04533895889733 3.38355431118242 3.09452170048037 3.01008641082256 2.92945674848478 3.57424982829719 3.01312956054846 2.22097016258648 2.59744141181843 3.03327675508511 3.20322196836894 3.1746157117444 3.40982255745476 2.59085976869104 3.9037228135139 2.63711424672945 3.13226535590428 3.34331461961507 2.54433944237925 3.52301321440108 3.24642700965179 3.7325958943397
"NVEC200_011306_1.1" 2.77843325632957 4.58678894668958 3.88639653253435 4.21422519428877 4.94463919911399 4.59585855446174 4.38567730414945 4.78089881215773 4.30962699497436 4.96268353413936 4.56400582714985 5.02953156278062 4.10527157563218 4.00814357253931 4.65685565998587 4.6647912096008 4.1754068304005 4.26445608896416 4.106102159839 4.38267539599541 4.10816222396111 4.67370394090713 4.85064523011414 4.47128524958255 5.04740010805464 4.54870839834184 4.4675945629941 5.02169659393246 5.44704531876337 4.16603301550189 4.49494771924655 4.65682781851317 4.48326052163968 4.48674963174311 4.73065003057554 4.73974011066865 4.53550162421259 4.10141348863769 4.71572855037846 4.27905328037023 4.70396183801119 4.60943075568346 3.94495567939036 4.48968355838527 4.73263623049799 4.2325667252578 4.44147745820308 4.11555295242042 4.76947409326805 4.6638329594745 4.66692953009914 4.58346605159347 4.51554055259118 4.53486211106759 4.56214783756767 4.18271110737246 4.91727373019305 5.10349932853751 4.97093805341222 4.79410460858062 4.119860281217 4.7304346488548 4.34411738231135 4.16776825825812 4.69778158710435 3.84023344947219 4.52369118577768 4.28572249873186 4.61327302124533 4.45480599976095 4.71844044438805 4.77422826258453 5.54313196498688 4.63276643964495 4.56011765262205 4.55857018600021 4.29434290781 4.32992978563247
"NVEC200_011307_1.1" 6.05993057314685 5.8227524960587 4.89275646656288 5.35142022912469 5.33532480686799 5.50391209041608 4.87453884151595 5.19881506209518 5.2922764818664 4.94099145685575 4.93132544649554 4.80915487253655 5.26530930530367 4.96560720750811 4.65685565998587 5.82493339724715 5.42994614584993 5.0007976349992 5.19010969901546 4.79757066626996 4.5035120198056 4.95674562783428 5.3532917225655 5.38295453111547 5.17169470655002 5.12569829268967 4.74250121996986 5.0859253244338 5.33040951974325 5.58922790189295 5.03936342686477 5.34950393944241 5.30801366560684 5.0388306982461 4.97618888579058 5.26003923110905 5.12414698994847 5.31366476186431 5.09467583623545 5.40636515202632 5.74896817952375 5.82500652728015 5.69146351523359 5.53713758900613 5.20648890274061 5.49182142799513 4.87717803072646 5.56849870753176 5.36605057329227 5.07892749027785 5.28983418615739 5.22990101956917 5.05929661167633 5.05903453529479 5.35661786477968 5.25469919631066 4.70591980905983 4.86092480035207 5.10827400114804 5.3918472578178 5.49656784087878 5.52542847288193 5.13324204789439 5.46148779877017 5.19986884085765 5.41858365708251 5.15747360742217 4.85932728123265 5.13306931843196 5.11493230725912 4.82431101245631 4.91874918430064 4.75731190537928 5.15778239715918 4.8009703112117 4.94162735900352 4.97972361521931 5.07671667274747
"NVEC200_011304_1.1" 1.43978481729034 2.64724317982221 2.89234912751112 2.47857850301458 2.10949181962785 2.95834547540509 3.35806599598149 4.00855190283279 3.36238894567432 3.16506898619156 3.03952034462796 2.10987034248809 3.94511006069338 3.03268344762033 2.86485763821237 2.86232400955464 3.07098110285801 2.76252772084102 2.49808984339126 2.59266167826227 2.54304649723544 2.54905377504019 3.18516958900845 3.47681059332661 3.38627545948224 2.41122442274868 3.14621627778033 2.79397372731733 2.70422023755447 3.19672998248132 2.62430544933133 2.40798454174407 2.19975030436433 2.87235180165224 2.66756933739894 2.07317969570247 2.42927005959302 2.14171992827318 2.75513926316474 3.78159960418414 3.71476497000105 3.6072575471354 3.01019436751797 3.04395056414467 3.16592618164695 3.0144438003044 3.10358670356717 2.86668563254745 2.94848241138969 2.7156484303493 2.43889744966633 3.05737008863051 3.00392338074808 2.85236969396472 3.16070618077913 3.48246408560655 3.75283614662491 3.54652705292006 3.18545881828225 3.34378833141811 3.19543030991933 2.68326985761624 2.17122515400645 3.06852642335405 2.72698274173984 2.57419349551116 2.41910552552828 2.92616987770118 2.69464609880249 3.00971517854909 1.85110410702111 2.93780872254384 3.26397360283363 3.35629443200307 3.249025815847 3.37352689706469 3.41604414097487 3.30507999915602
"NVEC200_011302_1.1" 3.11084696426494 2.77755241803079 3.59982960875103 3.0629131051122 3.23051306409111 2.33267445998213 2.83742399732706 3.6416809845754 3.20639917545796 3.42053425239339 2.96227465083829 3.60544136077046 2.32308748089024 3.34484562518694 2.76519416276467 2.7165017948183 3.07098110285801 2.83825001098919 3.31254628961785 3.13952808143246 3.80565677773883 3.79113514809789 2.96478390679475 2.86966110662985 2.7836012441409 2.41122442274868 2.40301030663926 3.05822741923652 3.47235711801125 3.43503409418878 3.43321790689981 3.65472987103596 2.84951600172107 3.08473798667002 3.29304369364394 3.21947198513325 3.21428592934019 2.87009434798276 2.66351200636309 2.44682855045262 2.99207885449162 3.40281970290746 2.96978135180407 2.97107714931969 2.13117418579256 3.08363360500303 3.10358670356717 2.65302309962392 3.21966314143637 3.49362276658682 3.18443887613981 2.76722125384609 3.51161300528132 3.03369935209388 2.74809902988069 2.59836514447636 2.20012470115282 2.81062758602261 3.016895119216 2.93305054950745 2.72028747935922 3.41841144725668 1.99790242937721 2.37698768895935 3.80860436804279 3.38100095841052 3.36646029498982 3.24875448057031 2.9742893398571 3.47432909946975 3.26626619641631 1.93288742932387 3.33251151717995 3.15264416136751 1.75881189992656 2.94934179094096 2.6119023579448 3.10525564948573
"NVEC200_010904_1.1" -0.0969981649615127 1.43911653679213 1.34110407325967 -0.0969981649615127 1.04389165502869 0.694845293698017 -0.0969981649615127 -0.0969981649615127 0.481128814967065 0.485765995087468 0.84180734987864 -0.0969981649615127 1.19618158243307 1.17175390684731 0.825873204439606 0.642838371023347 1.17180995671597 -0.0969981649615127 0.447375614613134 0.483727328691187 1.35954685789203 0.631958437249788 1.15283025088332 0.83579270625489 -0.0969981649615127 0.568529606461443 0.599813236560941 0.941790648497001 1.19546026458301 0.56939067642322 0.906649556573418 0.931009104048216 -0.0969981649615153 0.599953306133677 -0.0969981649615127 1.15323953692962 0.576648279544098 0.59896225584342 1.37670617326062 0.428281417060267 1.27090439951292 0.437422086833984 0.868051049537384 0.805271818902129 -0.0969981649615127 0.78987360016135 -0.0969981649615127 0.344436875017685 1.55109030703276 0.906091002732266 0.384828649784705 -0.0969981649615127 1.28138068746853 0.92766034499202 -0.0969981649615127 -0.0969981649615127 -0.0969981649615153 0.395100024786138 -0.0969981649615153 0.437086652949918 0.535130460528955 -0.0969981649615127 0.53091480823503 0.999898871662247 0.588371195665689 0.578019903794316 -0.0969981649615127 0.916286238704059 0.481874948479863 0.65184513639687 0.680929893062898 -0.0969981649615127 1.82620060288974 0.437026655494604 1.1107539376324 0.756432860846267 0.214263922840397 0.837745129465111
"NVEC200_010909_1.1" 1.0841968208587 0.610857660270848 1.61648766383784 1.480460560881 0.58340267238915 2.33267445998213 1.43827278197036 0.596730948999973 0.481128814967065 0.899703066587724 1.40578095492954 0.6744167972026 -0.0969981649615127 1.17175390684731 0.437006090061029 2.02399503314426 1.42881957512748 2.07932280257991 1.15102746365581 1.21729433498973 1.0160369244342 1.7628759169049 -0.0969981649615127 -0.0969981649615127 0.613576681839213 0.568529606461443 1.70361117543345 0.941790648497001 -0.0969981649615127 1.64646577172161 1.90846996456262 0.506696129670085 -0.0969981649615153 1.94051709100424 1.53872541910438 1.52039869018619 0.576648279544098 -0.0969981649615127 1.37670617326062 -0.0969981649615127 -0.0969981649615153 1.13263899852132 0.464758143685654 1.56862702843609 1.51060186862788 0.78987360016135 1.02101150605877 0.681974719315293 0.793388115847836 0.490024515677629 1.03362479409585 0.471701361579014 0.950196194468616 0.92766034499202 0.86767549326885 0.485966670188653 0.887548617815947 1.29584440702293 -0.0969981649615153 0.825996259071412 0.535130460528955 1.46694084985062 0.966957365546585 0.999898871662247 -0.0969981649615127 1.38318954968085 1.02738805193147 0.496834182422726 2.05867807731379 0.65184513639687 -0.0969981649615127 0.50132330949554 -0.0969981649615127 0.437026655494604 2.38435535909579 1.49610785821526 1.19269238831304 0.444789464114098
"NVEC200_010902_1.1" 9.29324568043831 9.06340823075623 9.46356111433938 9.59601270999643 9.22058564448087 9.29777482292883 9.06497570808115 9.40987702262072 8.40266982623807 9.3156650753399 9.39748000161726 10.0186620379186 9.4964714287205 10.1995675510013 9.56039908906498 9.74857467168825 9.75960862203466 9.77951630244759 9.68998232806499 9.61060765981316 9.9249839286865 9.03777768251351 9.32878459008678 9.39465493113434 9.40231000010664 9.19470172656187 9.52225216338533 9.51889581110476 9.17351064327143 8.92131779108247 9.4886484323765 9.25011366285016 9.40389821438526 9.68659438715831 9.47125259433261 9.40927168366598 9.47135656635932 8.99415202568124 9.45652113305426 9.39114070514795 8.83981983362213 9.02938041172109 8.73130997981007 8.9208113376128 9.76126709385819 9.13412047463338 9.64098924129068 9.44789207952132 9.59554810241163 9.46418199145079 9.14334839236528 9.75834088219294 9.03351694276965 9.65423158042271 9.12446570791502 9.03677738780184 9.46566703866235 9.85558227561577 9.62928358845339 9.22639752968667 9.65726683772199 9.46449426954926 9.28913924228665 9.09728248671902 9.41072749821322 9.02061962906742 9.80233924168684 10.220980284417 9.41234080860619 9.33474464711663 9.52029641364814 9.61858980296052 10.0607178279055 9.40833837216007 9.98050953179883 9.69038612943084 9.89130341645433 9.53726048525193
"NVEC200_010903_1.1" 6.46022700429621 6.86309733704246 6.80429325909647 5.98992873447699 7.39941877535447 6.59481425575475 7.36349900189502 7.15356031368472 7.50821125243892 7.49634370484016 7.33318558397422 7.60437294471977 7.45864317199525 7.15589931313558 7.35257697489769 8.01343031798141 6.72700659394308 7.645514821377 7.27820971302949 7.30818069565039 6.98949103438787 7.46043019884792 7.41075356799396 6.07090750718248 7.53455268419939 7.17512662599489 7.62108898059643 7.22700068414822 7.84951014514211 6.75454602367827 7.04978788470146 7.27555433410671 7.15574310018971 6.92740737566974 7.14790321356756 7.48250820862824 7.07116132553219 7.43538787068393 6.78936307561238 7.21295353536415 7.28328610473442 6.71284433196283 7.96819963959754 7.92033537907199 6.7668892569709 7.2192267667087 7.60869648722278 5.96615118949462 6.72102256424074 6.63703592372406 7.02179537861185 7.13937637787437 7.88425907557177 6.99045775711503 7.36713308073239 7.00033206534124 7.38385283943047 7.04913940281903 7.14855714435416 7.46995249968298 7.64677134122751 7.76428099898633 7.79583179196104 8.24236159446203 8.19284689067736 8.07278990389855 7.29009183836229 6.62268316508939 7.8243104373666 7.94549164918687 7.67289676625706 6.91394469495036 6.78065183253074 6.76255541076367 8.20678624841465 7.312588625405 6.30070674579763 8.36034641901811
"NVEC200_010905_1.1" -0.0969981649615127 -0.0969981649615153 -0.0969981649615153 -0.0969981649615127 -0.0969981649615153 -0.0969981649615127 -0.0969981649615127 -0.0969981649615127 -0.0969981649615153 -0.0969981649615127 -0.0969981649615127 -0.0969981649615127 -0.0969981649615127 -0.0969981649615153 -0.0969981649615127 -0.0969981649615127 -0.0969981649615127 -0.0969981649615127 -0.0969981649615127 -0.0969981649615127 -0.0969981649615153 -0.0969981649615127 -0.0969981649615127 -0.0969981649615127 -0.0969981649615127 -0.0969981649615127 -0.0969981649615127 -0.0969981649615127 -0.0969981649615127 -0.0969981649615127 -0.0969981649615153 -0.0969981649615127 -0.0969981649615153 -0.0969981649615127 -0.0969981649615127 -0.0969981649615127 -0.0969981649615127 -0.0969981649615127 -0.0969981649615127 -0.0969981649615127 -0.0969981649615153 -0.0969981649615153 -0.0969981649615127 -0.0969981649615153 -0.0969981649615127 -0.0969981649615153 -0.0969981649615127 -0.0969981649615127 -0.0969981649615127 -0.0969981649615127 -0.0969981649615153 -0.0969981649615127 -0.0969981649615127 -0.0969981649615127 -0.0969981649615127 -0.0969981649615127 -0.0969981649615153 -0.0969981649615127 -0.0969981649615153 -0.0969981649615127 -0.0969981649615127 -0.0969981649615127 -0.0969981649615127 1.34044919798228 -0.0969981649615127 -0.0969981649615127 -0.0969981649615127 -0.0969981649615127 -0.0969981649615127 -0.0969981649615127 -0.0969981649615127 -0.0969981649615127 -0.0969981649615127 -0.0969981649615127 -0.0969981649615153 -0.0969981649615127 -0.0969981649615127 -0.0969981649615153
"NVEC200_010906_1.1" -0.0969981649615127 1.08362679390192 -0.0969981649615153 0.484217326913198 0.58340267238915 1.20316688094352 -0.0969981649615127 0.596730948999973 0.892736370293958 0.485765995087468 0.447457765109178 1.17435949059874 -0.0969981649615127 0.672574931898953 0.825873204439606 -0.0969981649615127 -0.0969981649615127 -0.0969981649615127 1.15102746365581 0.896641648954737 0.564296364753969 0.631958437249788 0.448354580476634 0.83579270625489 1.96729155423266 0.568529606461443 0.85263200586961 -0.0969981649615127 -0.0969981649615127 -0.0969981649615127 0.906649556573418 0.931009104048216 0.985800015236029 1.06788554603731 -0.0969981649615127 0.65951541094641 1.03406382877066 2.14171992827318 -0.0969981649615127 0.428281417060267 0.743344477702173 -0.0969981649615153 1.18288622006986 -0.0969981649615153 -0.0969981649615127 0.78987360016135 -0.0969981649615127 0.681974719315293 -0.0969981649615127 0.490024515677629 0.745394833787595 -0.0969981649615127 0.950196194468616 -0.0969981649615127 -0.0969981649615127 -0.0969981649615127 -0.0969981649615153 0.395100024786138 -0.0969981649615153 0.437086652949918 0.973185096740575 -0.0969981649615127 -0.0969981649615127 0.999898871662247 1.68224245681082 1.03606127517778 0.572068417945415 0.916286238704059 1.47575974987679 1.79899457068124 0.953030172333069 0.922994192481487 1.16381950758064 -0.0969981649615127 1.1107539376324 -0.0969981649615127 0.687403681681135 -0.0969981649615153
"NVEC200_010907_1.1" 0.640615264164299 2.62981869089738 1.92315550796685 2.33211037224929 3.41343158428967 1.93576359269801 1.78739335113425 2.39985436153752 1.84156819543215 3.17476647012079 3.00957737908568 3.24931568613107 1.93712686376058 4.04972248802197 2.87271595599367 2.65555890544538 2.94939576280568 2.78574112195925 2.79641361528641 3.24468793683736 2.9099261635535 2.92962522400638 2.47928915897271 3.1870139923846 2.25818662719277 2.67212546221433 2.48264113978475 2.6178264898156 1.85016045869231 2.35581891724656 3.08308955604526 2.28250824627593 1.69466799548221 3.08848547668489 2.20654473319381 2.4478514637645 2.902278510096 1.1236039160752 2.96412043269828 1.66455665032157 1.5496813252348 2.73989020781923 2.1070984160447 2.27725978928978 2.66148255452035 1.85413136205432 2.36669522240973 3.49371219943923 2.41641943451494 2.4623451136706 2.35680658233364 3.13346509799479 3.0021289033982 2.64381183712714 2.64782398577302 1.27699206591746 2.31547435006275 3.65305308234615 3.13557393986636 2.74591172446117 2.58183462692505 2.49088444481907 1.64332179588688 2.15523633213882 3.30605108369156 2.51657241013555 2.78642019547788 3.94784636765321 2.55895791770103 2.84907119613227 2.41604361859132 2.35978251780063 3.47330586051021 2.5732198854008 4.28821104429351 2.22495255961655 3.26826768391391 2.21499903711335
"NVEC200_010908_1.1" 6.19225481654384 5.94250221316636 7.54746662807142 6.7543916860417 6.04467955381924 7.87782083086326 6.54600482217004 8.03219294533946 4.94818005995229 6.37438304647708 6.60734651006305 7.48727183787498 6.21333674958437 6.93400445247369 6.42684403733249 7.39762037774732 7.46686934253168 7.09324282988332 6.07287268641224 6.85296860414316 7.84311217795083 6.56593723567524 7.64298052664915 7.22131776981579 6.53236177676245 7.05865978198106 7.3191743038432 6.18959833447803 6.5115341639205 5.61932725974854 6.99215986458336 7.04254485736772 7.52853321274228 7.19935590554326 7.60570934002553 8.41903442046771 6.8604271263279 7.2486696751514 6.070857506195 8.10406987363844 6.22737451057301 7.04618162161186 6.85630307158608 7.3369766382145 7.71586290571365 7.67707195024685 7.08177320220303 6.48679153613111 7.48231022250415 6.41536182189391 6.69982818149653 7.94829118532181 5.90881211924738 6.64328747601977 7.02928686572797 7.41129772833922 6.98503753500311 7.09854973013829 6.91503062322842 7.6716284390739 6.80266457923926 7.24540629304712 7.79755868017839 7.51366857184666 6.90959037039998 6.7330704537094 7.03110661029984 7.46804063430014 7.03489882832127 6.59674749766189 7.80303392506728 6.82074395432142 8.17946578419223 7.15010703608468 7.0454835674433 7.29175063862785 7.90467097033942 7.94699786239204
"NVEC200_010910_1.1" 8.1142153433277 8.30369073646028 6.59758284928401 7.65000696067917 8.96610098404539 8.45254306548716 8.94429060824196 8.49193933285788 9.18506912346768 9.35481276174716 7.58583998673464 8.5200889655328 9.15405052791939 8.30636568116255 8.99496080885751 9.63751331812565 7.84987579470551 9.22949891869774 8.90328837361249 9.08749180680294 6.9392440262757 9.39796576445759 8.45525730118432 6.05255239635312 8.85396558338363 8.61354594776982 8.12269999069239 9.09186860280185 9.05023376681619 8.25283966666349 8.66515875671677 9.02715992039918 8.60479045399587 6.04379029439667 9.07111147528512 8.31610383508204 8.46863023322677 8.62606374606816 7.82349788217457 9.01207931677061 8.81116411406793 7.70059752309573 9.48202804155583 9.47958326884147 8.20444088524829 8.61745872046343 8.77522754233541 7.84668156336553 8.24905233910043 8.21749317228118 8.03302486975313 9.06926982289431 9.22576608982603 7.73958943750356 8.37855292942288 8.29576203130061 9.27498650178053 8.64109541397496 7.76488893329691 8.51486874040448 9.0842583118133 9.18201376905637 9.10746075993507 9.68945151004672 9.68888709278781 9.35837982354718 8.88453349979699 7.93216227599696 8.91397858182187 8.8798489847046 8.66958796230906 8.7802555987954 7.26991004383927 8.25072610565405 9.28175323825356 9.42970015446948 7.26704039530109 9.51186915062534
"NVEC200_011110_1.1" 5.57746217000669 5.46482761291936 5.73204724761717 5.17742379071436 5.25245936562092 5.04747276972015 5.07776493254697 5.38970291085502 5.6901227899834 4.98405427916368 4.7593244450293 4.96992549289165 4.96471022324103 5.26658013467096 5.17454573381885 5.93242633156528 5.50164531096257 5.64200752632843 5.25631398225377 5.29994549897348 4.89484366114864 5.37519833288058 5.36837068904011 5.29199854790801 4.96733538113397 4.64665307137365 5.29465304983813 5.22552773598115 5.30590656766733 5.37695296642645 5.19550392949284 5.27904975671684 5.16820246585177 5.01311816198404 5.73201393090004 5.13329565166921 5.64092537749937 5.37540431921545 5.351115985465 5.52690879562131 5.45290412457711 5.34906617462525 4.85683037729323 5.53713758900613 5.11382029664321 5.50449281692802 5.89441758543107 5.33725040126105 4.94795168459122 4.55278339652174 5.14619531921376 5.40930898910622 5.22231307679367 5.10029649496893 5.35661786477968 5.63857991052039 5.6139820668471 5.10349932853751 5.05100876465005 4.83702467255663 5.08053707212578 5.32054375492456 5.41765706931894 5.31481329125306 5.15452901166901 5.47395371766363 4.33939930084279 5.3382236113685 5.49974260945229 5.21716770806525 5.51425272247561 5.49646849447065 4.79171884222319 4.97773439054489 4.83231609552891 5.24402135379878 5.05003796855138 4.81802622357565
"NVEC200_011111_1.1" 5.30212068290987 5.25712279443148 5.21595319073078 5.61986540563081 5.18702921815736 5.3909098930498 5.27252442573969 5.12912802701994 5.18670336621826 5.51124168283781 5.50828586019401 5.34317620298761 4.87864098708967 5.33882760099874 5.5023761374847 5.26754613647408 5.08253689904035 5.42586440107092 5.27240101239255 4.84486261620697 5.28515287333156 5.62922697390554 5.55127606702108 5.49594303112648 5.09840999735464 5.31634331588332 5.31583510812906 5.33529599563496 5.61602426383039 5.5559475306766 5.3024324461939 5.12689532398644 5.45278662463028 5.63555215382672 5.62087355392303 5.2355656660406 5.55816074027896 5.52818683965157 5.27576273877318 4.96916518451071 5.36508379356933 5.10733043094393 4.88969473506143 5.16480304468266 4.98020701122934 5.11593658157915 5.31415015601828 5.32525722184955 5.18797564975308 5.13782802296286 5.16122008538289 5.62275756993056 5.59395215708065 5.27262998149096 5.49112546518289 5.18255693173891 5.48727882061987 5.33845867917495 5.10827400114804 4.95861736122375 5.32215649530738 5.3639146473091 5.69826975398855 4.99170757346768 5.51891766747428 5.41858365708251 5.61267344046764 5.46804455123995 5.48494949098978 5.54662827265183 5.59624696408568 5.20848206758924 5.89925911942122 5.37719186176971 5.87015680075019 5.41955276496802 5.34992980359959 4.94320459513235
"NVEC200_011112_1.1" 5.3448211522112 5.38529697872801 5.35391775777266 5.02133773775294 5.55869615598189 5.3909098930498 5.16956220567875 4.95210396755654 5.24045540846987 5.27159568449357 5.06665098094965 5.00003633984749 5.06554315481143 5.24167063918521 4.83677279386495 4.80069844177096 4.90353061366946 5.03338137794024 5.10283903625138 4.79757066626996 4.72728854884453 5.28709575606526 5.27543813965206 5.53613200777312 5.19531839933077 5.03214503536885 5.30528295375882 4.64906203999168 5.22979718667798 5.35776875129908 5.11954500163823 5.06542897468095 5.32692493289568 4.84840512614696 5.26200422313262 4.6683942448138 4.5004663586388 4.81652498936296 4.64562493984795 5.461187054074 4.99892473487996 5.34906617462525 5.27684245592625 5.4726064434644 4.85219554097787 5.39986147880143 5.18989710054783 5.17297798143462 4.8110874883525 4.88625797052959 4.76853828312335 4.963631268057 5.2789890288738 5.34307659776114 5.46229991278782 5.34008225858151 5.38041290449872 5.19615005175734 4.86416462938291 5.36276906748065 5.01323360452331 4.82657882435171 5.02444535750435 4.89175108724477 5.00927687062845 4.57323530560898 4.65585374854526 5.13819433795848 4.99371553521634 5.265691000501 5.800306611315 4.87216579250429 4.98252530404444 5.28721195227873 4.66829750685811 5.17038266754777 5.11708400233837 5.49995559616043
"NVEC200_011108_1.1" 1.7248306325986 2.89706053503182 2.37783896142607 2.98052482953207 1.39241881869494 1.87574633791852 2.64614747623845 2.31502802350522 3.05462631395181 3.59734561563004 2.96227465083829 3.60544136077046 2.66911013209579 3.34484562518694 3.28245524460572 1.49274606973315 3.46458682938848 1.80518093629623 3.43193628552469 2.47734839469839 3.00053069879689 2.00303747322312 3.25173600759023 2.69132722084894 2.35063188108803 3.19463872798358 3.47177222052887 3.2196208587361 2.81421969128746 3.81855039900969 3.36905882982569 3.34560747977068 3.37070689499666 2.62321054717928 2.96926633489705 2.88376396084549 2.81873205913569 2.62101542710586 2.75513926316474 2.07731226702374 2.61081975728578 2.35812520690497 2.64991234233556 2.53853023892387 2.56369231980544 2.51062169090048 3.00869271860415 3.10979371393951 3.28018058995643 2.36748501693001 1.96377109478137 2.76722125384609 2.98460565241098 3.33963526214245 2.74809902988069 2.9851706960848 3.78091121339245 3.62488494395307 2.84786256087141 2.93305054950745 2.60310866239649 2.37948714367181 3.26344673401138 2.87268634080597 3.05769477489267 2.57419349551116 2.68968994841074 3.68239439553533 2.8869620451916 2.7356903141904 3.69627330271343 3.52440793085714 3.02065257862463 2.67351801639124 3.05008834922483 3.32004593598506 2.94280360924317 3.10525564948573
"NVEC200_011109_1.1" 4.1795622700642 4.47598186780266 4.96836723250624 4.62007883912429 4.77688848772281 5.07699641437008 4.68844778540073 5.00493693718151 4.58363500228563 5.00511307314284 5.10309327676463 4.80915487253655 4.94366949603995 4.90343779337082 4.8988494041905 5.09319355773062 4.69912496902987 4.51574526909911 4.6888900651093 4.645614984051 5.04494803634521 4.60248229303516 4.91367626430869 4.57780497515907 4.85316384561179 4.64665307137365 4.83343738715354 4.83497128171274 4.70078491497437 3.63949882131734 4.69138348138801 4.88743471306634 4.89163469093689 4.75841388704965 4.18396144238425 4.90404461898181 4.7295288785077 5.01060498246178 4.69273711033868 4.87135343539443 4.57569505814989 4.33760074776161 4.78876669464266 4.75140652394936 4.64704465767187 4.883476817516 4.5799427628293 4.75701961032127 4.9847839920552 4.55278339652174 5.1760899894202 5.08380920117861 4.48374453009657 4.62244296210449 5.24257799831399 4.75518887387699 4.80369491475187 4.68025214922574 4.74885280422312 5.15797124083673 4.79014697427063 4.88729031657738 5.19478776281633 4.78435017767301 4.95741721825738 4.70249093634625 4.65585374854526 4.70985586360718 4.55780521737857 4.88576838211972 4.9229407226859 4.7486686043314 5.06923038647469 4.50553474910242 4.63313122202246 4.73239240515764 4.35908275670385 4.86097053982238
"NVEC200_011207_1.1" 4.13159229254804 4.78573601451925 4.54310141434561 4.93646842782778 4.86320064244477 4.42270462928806 5.11518762635675 4.8108813710452 5.07279034211203 4.91896823645236 5.10309327676463 4.90775022204914 4.58453496229455 4.87131870231619 5.05240624740152 4.62871525050636 4.81623747212694 4.53862503414236 4.51049466414084 4.21282150379744 4.43263794033141 4.98502299935922 4.99365006448753 4.76980716949014 4.69643756429344 4.82460101472349 5.03847547315485 4.64906203999168 5.03484227200154 5.2783743297993 4.81693639120252 5.04434413326895 4.89163469093689 4.84840512614696 4.95343226930911 4.70450816785144 4.7888093397622 4.6264764466333 4.84647604908248 4.95012616554552 4.93064307216976 5.05371263715873 4.44989985371183 4.20192367585471 5.01478822771129 4.92176955746355 4.54655228613303 4.90939112303819 4.51629716661635 4.52363202260504 4.53472619592135 5.28108417828241 5.24145351904661 4.53486211106759 4.83375252490615 4.75518887387699 4.93895460398033 5.10349932853751 4.9078267572108 4.81572424324889 4.86840528631725 5.20604452452305 5.04687097211824 4.99170757346768 4.75965033109208 4.27374875326386 4.71765574749015 4.90589716045444 4.79216191577734 4.57520193014464 4.3443080504296 4.79934296218795 5.06923038647469 4.85782751544874 4.9513025006787 5.20029067727173 4.90580589586087 4.81802622357565
"NVEC200_011209_1.1" 1.0841968208587 2.16611091736779 1.61648766383784 2.89314510394743 2.28652495666878 1.20316688094352 3.00628366739424 2.13712106577867 1.88757611596458 3.06705713432296 2.38448219090551 2.29302521519691 2.66911013209579 1.17175390684731 2.57549717475466 2.41140672386846 2.00368451306461 1.64572507318518 2.12552741106512 3.13952808143246 2.89903127507297 3.0550683096233 2.79661251525798 2.1158391949319 3.11618243953495 2.90908097019344 3.31228877097533 2.42537389337249 2.1120270049835 3.01273682198871 2.81620929845018 2.26948424059982 2.49555013291933 2.48039577864384 2.13197713628067 1.15323953692962 2.27196477127909 2.62101542710586 1.94226196044989 1.579297365912 2.77559475320497 2.10051503228214 2.88539189637128 2.43395259532827 1.99923382625794 -0.0969981649615153 1.8761293394077 1.38314906719186 2.79102276735373 2.60866550714575 2.52467664873809 1.67528023585106 2.68242743101041 2.40256710667991 2.84060123089477 2.70521430336995 2.87584910027848 2.7302790022006 3.016895119216 2.2341938805466 0.535130460528955 1.75452096190934 2.71006956312692 1.84686833691016 1.91756001969177 2.27492791332755 2.26204704692919 2.09353894880755 3.05663100350375 2.98789859051118 3.16242480699993 2.52113265675294 3.02065257862463 3.00991499598317 3.05008834922483 2.63582438795274 2.55776710036308 1.61620325924192
"NVEC200_011213_1.1" 1.9627423849472 2.16611091736779 2.22180010088609 2.47857850301458 1.90765594599443 2.95834547540509 2.74495341436141 2.31502802350522 3.34371430028932 2.219648273808 2.12573276716354 2.47555240697672 2.56273126314758 2.08054536658558 2.47039319024106 1.7826866051509 1.83629053571477 1.80518093629623 2.60358495002921 1.70126217006785 2.06939798986975 2.54905377504019 1.97875346346714 3.02835619622361 2.17165666820549 3.0106778920086 2.23527127685654 2.77622694564617 2.50542984965846 2.8018001659061 2.23076186556882 2.11626192767646 2.35521806071536 2.32187449728962 1.76467619523356 2.05583921592765 2.70022139837345 2.14171992827318 2.66351200636309 1.579297365912 2.4247692160046 2.23506241292757 1.85025292202775 2.43395259532827 1.51060186862788 1.08807120743463 2.55080671309525 2.40212246542538 2.61424792718919 1.71476783158182 2.61475053176125 3.106854785002 3.07273505247981 2.26418374660896 1.65962167782133 2.06826130666607 2.04881643210405 2.122836451818 2.02401925395353 1.59904752422256 2.33564068218963 2.1996647317879 2.32594067625671 1.84686833691016 2.72698274173984 2.0982551242145 1.65153843575881 2.3841083207606 1.8892643907956 1.14233262583483 2.79675216250475 1.93288742932387 2.46055973408518 2.35708053588776 2.54433944237925 1.83799932101425 1.94925012863131 2.49121337598923
"NVEC200_011214_1.1" 2.50483646894593 3.10993751735789 3.06944882915529 2.80012989152212 2.71567451709841 2.33267445998213 3.58840143247977 3.07724310149349 3.2766898212699 3.06705713432296 2.7941455030787 2.91546877156223 2.18647007198333 2.47185037679471 2.57549717475466 2.7165017948183 2.91165376687944 2.83825001098919 3.11260634829211 2.21474012973246 3.96482371644384 3.0550683096233 2.88314724031923 3.17131199484908 3.30174081889488 2.90908097019344 2.87203286582996 2.5520448293105 3.85668705847598 2.41314425210796 3.36905882982569 3.12234774751066 2.35521806071536 3.50936858307286 1.76467619523356 3.31600590413393 3.21428592934019 3.43149346250239 2.84129306142299 2.8267570486942 3.1802767590201 3.61512658271753 2.70018361027948 1.9178982097978 2.81982678368995 2.60777515343886 3.35573207049991 3.05274845175358 3.09043508608848 3.66360481082851 2.69952965747442 2.32218309761417 2.79034050546569 2.75237396875519 3.00951365845026 3.65233342185079 3.1231582135954 3.0278741079223 3.84384221227189 2.93305054950745 3.02366903804628 3.49843380256164 3.18473658715594 2.7638014574994 2.4551105882987 2.27492791332755 2.91745115049927 2.92616987770118 3.20842922972182 2.59085976869104 2.65089028501751 3.58343247633903 3.806344020627 3.08304392522849 3.15298337839641 2.87711596082904 3.10258802175353 2.7867894539326
"NVEC200_011216_1.1" 3.91507138453949 3.80355417266482 3.83345688920722 3.75049257955045 3.46939436711074 3.72707054805118 4.15358993449457 4.25815989568748 4.74109375359101 4.37488899706474 4.21023209109793 3.65018077353457 4.41143934079058 4.03871671445022 3.40159433648139 3.534079613714 3.84343105508199 3.52852997553218 3.99415589098014 3.37720905853087 4.01420261169685 3.97154873165692 4.40066049327665 4.35626928658231 4.46666568295397 4.63244235378438 4.10351507191891 4.01943169897717 3.9226357459227 3.87361484270643 3.30191315654589 4.41543850086303 3.63630668305357 4.15177919323161 3.99934870056359 3.61180532837767 3.99619750810347 3.94731399008682 4.32519593346729 4.02937654019111 4.13456441968656 3.96413865197941 4.07672202818388 4.10307364129391 3.80243115712259 3.91136400087238 3.8693322706902 3.45619423690138 4.26998594045858 4.62623200149706 4.45447211405524 3.57948057538571 3.84765853334316 3.92654127244614 4.35820963637321 4.85139081210116 3.87388992317138 4.23528028143867 4.45715461971919 4.03860747019635 4.67872675892802 3.49156725840584 3.67670676478835 4.16776825825812 3.78207733307043 3.94844795092556 3.88038224795186 3.38649666044501 3.97320450847025 4.48200429087804 3.73102764712526 4.26268155550637 3.99534667996653 3.75489001775569 4.0217089935192 3.78226420467491 4.06129749770891 4.44730091297394
"NVEC200_011208_1.1" 4.27096704644847 3.74103280835946 3.77850038395243 4.38408736074645 3.85366050302449 3.65058790220325 4.73726882431703 4.78089881215773 4.52708338258377 4.28902937597689 3.91463319492933 4.32935715520229 4.87864098708967 4.32511320178958 4.79385298713381 4.05272174817999 3.94790871228021 4.05824515815047 3.99415589098014 3.93542327254857 4.46851015780585 4.52756121997534 4.51347946277592 4.44337941713268 4.18523590597021 4.29043649376792 4.84805136855365 4.22356146286864 4.10411905297101 4.55094434847928 4.46456762568434 4.41543850086303 4.09922921483001 3.9497454356444 4.64802732671801 3.85509907297822 4.42773519158321 4.65994105594315 4.73835932859775 4.18447185608241 4.07254364170738 3.71060821491927 3.90264556107967 3.9215983940245 4.152258537423 3.8903534681265 4.32814438309554 4.087425870705 4.35684684708407 4.03810462661072 3.67787829409958 4.68830283485208 4.72041698532902 4.85719139985131 4.47824930462662 4.14524451600444 4.19542586316782 3.33003592927401 4.12852164270065 3.40183169743563 4.61961426588386 4.7304346488548 4.48216815619684 4.40379680313922 4.56546631302971 4.23153219745181 4.45277372629008 4.3544947595484 5.15192203782887 4.22870910962083 4.7546007839013 4.89564549748168 4.1088587793434 4.30615628817302 4.31588543194826 4.66963750024975 4.27769360675793 4.20215743623495
"NVEC200_011210_1.1" 7.83228434608295 7.42194547699838 7.88209755004551 8.04151844468777 7.72167468046964 7.73860837553153 7.75590249811782 8.01676566017163 7.6407164033702 8.01795402631144 8.07293865161583 8.38399118934109 8.25365367610665 8.48678992031038 8.29750264249588 8.24851140310278 8.0944180136354 8.30946438717227 7.96791343436692 8.41971850824563 8.60813226509622 8.03778451848333 7.93601844012888 8.21072833330836 8.07631983683228 8.01102234582182 8.3768876194191 8.26009480781609 8.14717789489341 8.07043277734727 8.45909057988852 8.20385636247095 8.34901668207809 8.4770213272571 8.29114069988511 8.63660120194914 8.3056789604045 8.41443030056672 8.27042718572539 8.00434390771693 7.70470093755521 7.5888055396647 7.96177452156258 8.02078989461599 8.1136318981671 7.75020823585753 8.00571638956311 7.93614266378764 7.86542743781776 7.66068905071912 7.85735101068235 8.18696339027613 8.13256696174841 8.19491974974929 8.14230614326393 7.88570888377499 7.81163523681227 8.33299276835237 8.03970266973382 8.10490648084328 8.1003179085452 8.07276643948847 8.01924823280256 8.05288593750818 8.18441242817203 8.49477778968308 8.44040491532282 8.35773353333297 8.34003583984669 8.32331317169997 8.06723816373407 8.07700020427804 8.3342557644577 8.158572891307 8.26824571977788 8.56406649091105 8.4302099225866 8.44216469029355
"NVEC200_011212_1.1" 4.31458566856973 4.35595082025447 4.69920454136306 4.38408736074645 4.44499010112016 4.42270462928806 4.91753887781723 4.32093169236371 4.09297201573428 4.38854403733097 4.6891419427172 4.70332389686611 4.94366949603995 4.58483247071737 4.63270246973642 5.03924725400805 4.81623747212694 4.49249679765746 4.71266545332624 4.47574924445034 5.15910929113846 4.13188813198444 4.73905862983042 4.70076585997755 5.19531839933077 4.24945512990243 5.01276312391625 4.75820949347199 4.54199901693183 4.68012127718248 4.99753714282006 5.38348143541155 5.05933172574512 5.20702705356639 5.02065276072553 5.54534580204877 4.7888093397622 4.65994105594315 4.29498167029289 4.15151472582681 4.45934215843 4.00237788064288 4.70507485850232 4.79428228639158 5.09777986163654 4.40467253908901 4.54655228613303 4.27368870260007 4.43877374335713 4.1567769125643 4.22727401254606 4.89956700634488 4.74744704927399 4.85719139985131 4.58906372951806 4.54109724303604 4.42785294508963 4.82268526281404 4.2690767035888 5.10627598907495 4.61961426588386 4.62742283055142 5.09070277001918 5.17297265487047 4.72904758221514 5.21697646981777 5.01705652104724 4.38768934923663 4.88523287156313 4.97602333986097 5.23594821181958 4.49563436987721 5.04090376040592 4.53189458542547 4.8009703112117 4.99379187273468 4.89493013416438 5.18207728829178
"NVEC200_011215_1.1" 0.611253217522251 1.43911653679213 1.84763665828779 0.484217326913198 -0.0969981649615153 1.20316688094352 0.463332492544558 0.596730948999973 1.47426075308527 0.899703066587724 1.81020837652061 2.08401386603139 1.19618158243307 2.08054536658558 2.09946395495611 -0.0969981649615127 0.858872129221603 1.02291004738624 0.447375614613134 1.21729433498973 1.63679185592994 2.00303747322312 1.81229981763428 1.39763790648474 1.44370768422572 1.64483278487112 2.48009141769508 1.5394544116572 1.19546026458301 1.3683422458235 1.71556496892709 1.52518782609597 0.543687696880501 1.06788554603731 0.941239103296726 1.81281804508646 1.66019499722219 1.93855977386088 1.37670617326062 0.812525288320932 1.47646765713455 1.13263899852132 1.18288622006986 0.423552027692822 1.30242219777562 0.413539582627104 1.36542587616375 1.18503686917562 1.3398804475749 -0.0969981649615127 1.27374839195742 0.471701361579014 1.97322677820428 1.74545553130511 0.86767549326885 1.48396623466164 2.04881643210405 1.05321494156244 2.31093934522387 1.13201742843244 2.18067428496646 1.46694084985062 1.80087705900707 0.553279984580327 2.11982352509554 -0.0969981649615127 -0.0969981649615127 1.24085659833914 1.8892643907956 1.79899457068124 1.85110410702111 0.922994192481487 2.06997043454297 2.09951592743673 1.47086945432537 1.67715770608377 1.67189620976263 1.40028255208404
"NVEC200_011211_1.1" -0.0969981649615127 0.610857660270848 2.22180010088609 -0.0969981649615127 -0.0969981649615153 -0.0969981649615127 0.865894546961027 -0.0969981649615127 3.88369377640951 2.7046970988975 -0.0969981649615127 -0.0969981649615127 -0.0969981649615127 0.672574931898953 -0.0969981649615127 3.18244726923958 -0.0969981649615127 1.46642964055457 1.15102746365581 -0.0969981649615127 1.0160369244342 2.20886723650014 3.69612358229072 -0.0969981649615127 -0.0969981649615127 3.27851045514325 -0.0969981649615127 0.513939072911987 2.32209652108847 -0.0969981649615127 0.906649556573418 5.0862100967772 -0.0969981649615153 -0.0969981649615127 2.77529890141965 1.81281804508646 -0.0969981649615127 -0.0969981649615127 3.39096543725268 2.55159371459356 3.75480889805781 0.437422086833984 -0.0969981649615127 -0.0969981649615153 -0.0969981649615127 -0.0969981649615153 0.567700059316441 -0.0969981649615127 -0.0969981649615127 1.9076331096122 -0.0969981649615153 0.878538105624469 0.950196194468616 0.504450082270042 -0.0969981649615127 4.73010153050753 2.96308158814795 2.122836451818 2.43549908329713 2.2341938805466 2.18067428496646 -0.0969981649615127 3.71938333787136 -0.0969981649615127 1.40091607886052 -0.0969981649615127 -0.0969981649615127 0.916286238704059 0.481874948479863 -0.0969981649615127 0.680929893062898 -0.0969981649615127 3.42309261329913 0.437026655494604 -0.0969981649615153 3.93237186312187 2.18178444923046 1.14626004919082
"NVEC200_011027_1.1" 8.34470518174919 8.28463883095345 7.85579155561198 8.19097542293707 8.09008636872597 7.96471235777318 8.64656070274885 8.53748132609269 8.95121426049518 8.11073814910691 8.13144818705344 8.24002624658774 8.05950206514699 7.95057406533179 7.75905603172316 7.96361500953716 7.97606400021648 8.09275820595529 7.89964412768097 8.07764930008798 7.77806571144995 7.9182298722985 7.86070910286605 7.97035979867421 8.41244590429951 8.54110691143475 8.11516805673554 8.24610824264793 8.17450378614091 8.32128633999759 7.84394900762205 8.15551423836162 8.02927753776159 7.66544597859154 8.00887490182973 7.94177361666082 7.64075977748394 8.19799499310713 7.86007333197111 8.5493205453929 8.83587585322378 8.88045331023585 8.36088301142663 8.4134825834228 8.23042131160967 8.24521339681628 8.21412810589239 8.24548005440801 7.73367558634315 7.90632894669553 7.87112337823356 7.88451148464252 7.85659538354203 7.97685943553685 8.62604342247057 9.04294328228133 8.84209660486384 7.97815565333042 7.88444940759582 8.42277581329156 8.12709382617737 8.09545928997306 8.04454286373316 8.318927417962 7.8423558615699 7.97382545894497 7.47592246810283 7.62280978394973 7.67590225983955 8.06683709240523 8.14421895571119 8.12993097880908 8.47323542084722 8.37241114471235 8.56501316340326 7.91627919927608 8.03516894880182 8.52794275776879
"NVEC200_011029_1.1" 5.80858152656517 5.57646228619945 4.91840288658737 5.04179728821242 4.91800055629364 5.07699641437008 5.07776493254697 5.22131560196152 5.98073234304915 4.94099145685575 4.71291748576966 5.24601208788681 5.54221734208735 4.838468221658 5.4341395524633 4.62871525050636 5.00570633608956 5.12693691768394 4.82599785546644 5.11941341702383 4.69736826458976 5.19326097493198 5.49742628911963 4.97865213819203 5.37155291702708 5.03214503536885 5.44642029763199 5.78558659224743 4.66269660436633 5.87212966179738 5.01860185678957 4.62877233542828 5.48681857009531 5.08892051655817 5.38614843671944 5.07930691124296 4.95330215326786 5.93589833179351 5.81221304605712 5.09583549293606 5.17157015724101 5.49030085166449 5.61491038657956 5.54970453596254 5.36231338864998 5.38623243728013 4.67571356347984 5.21258098514998 4.85153415283393 5.15693900705059 5.1760899894202 4.76221544523866 5.42006648068955 5.42655697219982 5.53331184784619 5.12597957071424 5.06261295441216 4.93449125217978 4.95020620646337 5.07075384384913 5.52905551222782 4.94554978659353 5.23440636061207 5.6415348708033 5.15452901166901 5.57869947292595 5.20139814089759 5.13819433795848 5.01446645308078 5.84691384745886 5.28622207188234 5.69687523691717 5.27780277287147 4.97773439054489 5.45273607571087 5.36778156198273 5.10769466010525 5.37219258186394
"NVEC200_011032_1.1" 6.7807994688965 6.52633047725856 6.38798679015693 6.13869705810362 6.18894103053628 6.4698023168253 5.74789843838309 6.45474207842453 6.27858054110957 6.00239089048996 5.76824592856387 5.93271579365891 5.95655129012204 5.7510264769842 5.72482867469463 6.5469049334451 6.3075512485474 6.51788576893073 5.92959623910211 6.22784622723828 5.887645340484 6.34077472449705 6.39018167011807 6.31221118025059 5.75002689219125 6.00502143474916 6.027975712867 5.93618542076737 6.10136661677351 6.35058310671278 6.06616807154236 5.68990450305756 6.21727696949764 6.12924826250704 6.26350318874057 5.60263718782568 6.43497911088216 6.2906045410638 6.30483556396095 6.44463300124403 6.45664735100624 6.47287820084113 6.3810894676457 6.16604843003674 5.9758775461163 6.97421111063836 6.28218304742554 6.80864140112168 6.12446467368879 6.11137050571874 6.36629022389728 6.10290425233816 6.00822145472282 6.14655636504237 6.08438959945855 6.36389136787857 6.40558132034921 5.70715879220544 5.81825280976921 6.13009603203024 6.09812182128981 6.62164687521111 6.51643755965359 6.3668945211071 6.5070400529732 6.16883840823023 5.96907721412352 6.01239328123712 6.22836225596037 5.95490661780247 6.59137404232444 6.09165449572975 5.63593543147663 6.13150007728272 6.18124606285951 5.67519676599155 5.90144939467906 5.80511985689678
"NVEC200_011034_1.1" 4.87677320598625 5.21173618680811 4.99271514050442 5.43113359886352 4.97079487694398 5.07699641437008 5.07776493254697 5.10513036692884 5.18670336621826 4.72951902270032 5.06665098094965 4.80915487253655 5.34770739419986 4.73517513465901 5.17454573381885 4.86413418808639 4.7935631841918 5.17153378024063 5.00994740320162 5.08042863843604 4.97184715925868 4.8063948444558 5.03203368753711 4.83569480013279 5.39214225356812 5.10287254930586 5.31583510812906 5.14741605686149 4.41027415357398 5.21582293309347 5.09991350371143 4.73786215970044 4.81333390382308 5.39794141162726 5.02065276072553 5.46341127076382 5.23487071342107 5.08640349808258 5.42272806147509 5.02481959192335 5.1416780032643 5.01682737161085 5.34162038877052 5.37712052807714 4.92672949614723 5.31608633050804 4.87717803072646 5.09035335715399 5.33785629510671 4.88625797052959 5.44522122691714 4.87756407992502 5.33352238512993 5.05903453529479 4.85608513243993 4.62514789384824 4.87290933600418 5.00448768353455 5.07035083978938 5.08862424231513 5.05844961917835 5.05545290959852 5.02444535750435 5.33398406773377 5.22201537560795 5.30102915919865 5.40295265289466 5.32114275405253 5.20704561448494 5.33554668526433 4.89080756776573 5.05010193622503 5.04090376040592 5.24002606818798 5.39092065482525 5.12432498497918 5.21652424357851 4.81802622357565
"NVEC200_011026_1.1" 7.03682200820444 7.13639564330453 7.06186680353144 6.95251216789584 7.07708081290965 6.79462671490752 6.75325523437353 6.89125057386666 6.57608478731158 6.67781663437793 6.56698650826621 6.54645449098788 6.60341373156006 6.88540470558656 6.64665626944399 6.89879690092734 6.77409454074156 6.94763651155329 7.10038684088487 6.9778102923 7.27931221772912 7.07614835420373 6.97145087471876 6.78877778252572 6.43671576108012 6.77407399946903 6.60874343829977 6.66534022388789 6.57170027442346 6.624141765103 7.00299197386808 6.82838245029187 6.81757851334716 7.05258827902799 6.92040548472129 6.8935115848445 7.1065405563799 6.90404192915112 6.78393431270848 6.56321799761195 6.72129332948369 6.75824612140224 6.57437719195842 6.68514898204061 6.86017551543039 7.11566492937868 6.86282915508289 7.09254508018744 6.90522259877533 6.92035308379903 6.93703668531478 6.97813352603324 6.66034475940575 6.77802925055374 6.61348869178283 6.63176660762035 6.59332497269766 6.58990457261816 6.7828502057109 6.82803123695055 6.73233460463673 6.87535206471248 6.7549863664066 6.95337015296843 6.98401239603511 6.54741167789263 6.91467103235688 7.04300237012006 7.10878118643845 6.7179748477358 6.96059631407832 6.66344114779731 6.79768177830508 6.86977574670574 6.61899243193339 6.63481575399129 6.81220345628316 6.6347835366073
"NVEC200_011028_1.1" 5.06731528932985 4.31361374543013 4.25179671117869 4.93646842782778 5.25245936562092 4.71331921586014 5.64935205691943 4.44082734248013 6.54793769729351 5.08640266202842 5.31986826086152 5.11456302703618 5.91078453130668 3.24810696592105 5.59279008817862 5.38032717819188 4.02779437333396 4.86256369169476 4.86895016452262 4.31711351403099 3.96482371644384 5.3318194715964 5.42715825468427 5.16105248255715 6.01363226270586 5.8698379524402 4.87684258816212 5.93255695201826 5.33040951974325 5.58922790189295 4.43353400531786 4.57096958636025 5.14707567392967 4.10386081343284 4.97618888579058 5.2355656660406 4.27025297818632 5.90831592855828 5.83339051529603 5.53970135989397 5.88147923872509 4.97897426468701 5.79917683794552 5.87337959046592 5.33520498105163 4.20177509751126 4.5799427628293 4.68376472435868 4.72662465176284 4.63686160751673 5.52869102839225 5.14034128590606 5.76242810521638 5.39374217873247 5.56076599794383 5.10661641274489 5.42718509397932 5.00448768353455 5.31699491541224 5.01577483365099 5.81909156936918 4.88729031657738 4.72401777385027 5.37157790708495 5.38791918777893 6.02424374719298 4.83384295663119 4.28572249873186 4.37732945842506 6.37512241130338 5.21013868098284 5.64239953981246 4.57177426975319 4.85782751544874 5.53124064672278 5.39389937762873 4.8839717623488 5.18207728829178
"NVEC200_011030_1.1" 3.53629441596574 4.22501954125663 3.53499232054008 3.6998943593387 3.39407813228827 3.65058790220325 4.2237959593082 3.76932602080811 3.52791276024413 2.7046970988975 3.59456120865354 4.28112544708593 3.66561908628615 3.43550318585752 3.61388494866719 3.68223482461852 3.57507271031537 3.70070443582711 3.87278683698985 3.59167768374834 3.42242034995316 4.18160506987946 3.8328582326949 4.02081116065855 2.17165666820549 3.10558847596624 3.94940193581889 4.14534031056133 3.85668705847598 3.50645755672556 4.15783302142433 4.04274064358833 4.18464932021288 3.71473896918404 4.01841890769631 4.19680509443708 3.59252359421756 3.83460335749526 3.74397435326498 4.27905328037023 4.10388728552788 3.56490649524142 3.69520715458548 3.57333910209987 3.4448526968071 4.10524908687371 3.50225966837731 3.54160177822214 3.54969181964853 3.23048567803016 3.7591280201678 3.106854785002 3.94427581590191 3.94889613723015 4.19258765563855 4.35670546867754 3.91822463197358 4.04590908767537 4.05275142724659 4.55796764851737 3.11210431359957 3.71488374864451 4.26979987693599 4.12438351417378 4.25771044212811 3.72323890450086 3.82529990771395 3.09645964268192 3.40982255745476 4.12731762850592 4.39100241349911 3.46286513748148 3.806344020627 3.79896898828228 3.84856469920786 3.26450584916982 3.34561365744796 3.30507999915602
"NVEC200_011031_1.1" 1.7248306325986 1.08362679390192 2.04681446260942 0.897377665999084 -0.0969981649615153 1.20316688094352 -0.0969981649615127 1.69786925769363 2.69271383772605 1.48356429952899 0.84180734987864 1.83950687459225 -0.0969981649615127 1.83621980985786 1.13186812437025 2.57200430306587 0.458695021725163 0.736678052939033 0.841682342518917 0.483727328691187 2.24513197911228 1.47459120802803 3.25173600759023 1.61335677190667 1.44370768422572 1.64483278487112 0.599813236560941 0.941790648497001 1.86606972517433 1.02348037334724 0.490397174597958 3.86174049953254 2.02548274075663 1.4206439534235 2.42448624461398 1.81281804508646 1.38083382634388 -0.0969981649615127 3.07261175724918 2.44682855045262 2.32189725665845 1.13263899852132 1.03403984340682 1.10683358897578 1.51060186862788 1.08807120743463 0.567700059316441 1.85296073256172 1.55109030703276 2.22986942816991 0.745394833787595 0.878538105624469 0.950196194468616 0.92766034499202 1.44066767089024 3.21952987171717 1.8797594908363 1.68496306718583 2.02401925395353 2.2341938805466 0.535130460528955 1.99419381848304 2.59303418731915 1.34044919798228 2.29718544197347 -0.0969981649615127 1.02738805193147 1.92288284907629 1.21395045917704 -0.0969981649615127 2.09624775339545 0.50132330949554 3.02065257862463 2.23403849646816 0.629734826841978 2.8010828375462 0.687403681681135 1.61620325924192
"NVEC200_011033_1.1" 5.23628310066671 5.38376309615765 5.55659380842981 5.40162815774529 5.57871582770172 5.68227699573114 5.75985700046263 5.89814893693411 5.86660806627363 5.5295398689781 5.88868433430505 5.69571713178802 5.37485685526861 5.5501344493145 5.56696978976208 5.44878048131062 5.83530951907836 5.44969568740499 5.4521231324041 5.50920771403185 5.13308202689407 5.90058054004883 5.68848300670818 5.68890340167858 5.98858072570777 5.94257785819808 5.57866617331656 5.64610213999732 5.53514623998187 5.45194199275604 5.40813871151911 5.84834037084768 5.42586593050691 5.16250613854781 5.22333887467731 5.78453600130413 5.15105419667441 4.97283669703852 5.1623977909195 5.73221938661241 5.7072704939271 5.50827086987322 5.43135018026158 5.51866770773027 5.53964028481016 5.0930978164593 5.36249963003885 5.6558073342235 5.50597250390789 5.61964201434491 5.36951521738881 5.67382618920325 5.69150352763854 5.82691460704555 5.78188033992431 5.55670159416131 5.59706314417938 5.32484312140517 5.77146471408595 5.51629578645147 5.8778745467112 5.73893859192123 5.45643652717865 5.63765193471415 5.36178592700649 5.29489229560476 5.56547062469552 5.37822932770293 5.33780473083626 5.74736635796036 5.38385716191866 5.4968523606645 5.60739898223919 5.68787478861239 5.49275771221283 5.34118219149758 5.35509711334053 5.21530609015025
"NVEC200_011296_1.1" 1.9627423849472 3.29540460206801 2.22180010088609 2.59391084500571 1.67291733634546 2.6791652410105 2.83742399732706 2.13712106577867 2.69271383772605 2.4824621904644 1.62212003277149 2.78319518135045 1.19618158243307 2.47185037679471 1.38418180694913 1.49274606973315 2.82486579502453 2.59800384592245 2.38426764132814 1.47947784142417 1.63679185592994 2.54905377504019 1.81229981763428 1.96698048317033 1.96729155423266 1.87780353990047 2.04543187578338 2.28650111474458 0.689368600553846 2.08014541354238 1.49282591780827 1.52518782609597 1.59733857221568 2.87235180165224 0.941239103296726 1.81281804508646 1.89413729696338 2.87009434798276 2.09035218696355 2.07731226702374 2.77559475320497 2.23506241292757 2.96978135180407 2.19887761474299 1.85400115165974 2.9417678483452 2.7978395997208 2.09820580202519 2.04531380962948 1.9076331096122 2.42860233971388 1.67528023585106 1.28138068746853 1.74545553130511 2.42859719611965 1.70607265292724 1.8797594908363 1.29584440702293 2.55015405256967 2.35723907053411 2.8286596014905 1.75452096190934 1.99790242937721 2.04601136024569 1.40091607886052 2.43230660483405 1.02738805193147 2.09353894880755 1.69727645158777 2.59085976869104 1.18356217499242 2.10390750316278 0.66697218213455 0.825904617161347 1.99873611710445 3.08377468337532 2.25165228861489 1.61620325924192
"NVEC200_011300_1.1" 2.89795242582939 2.3449163607855 3.39586149410002 3.41627697506433 3.31461237464831 2.95834547540509 2.92432293760953 3.26222562519971 4.13141666650064 3.65177454510161 3.7405047780965 2.63755858864331 3.3825857622255 3.43550318585752 3.45766664155885 3.18244726923958 2.99351577802331 3.4340692103643 3.64462561913576 3.93542327254857 3.62672665384407 2.54905377504019 3.74315651794415 3.30137075178351 3.68216916693488 2.79978373764653 3.2254082150658 3.72891731934621 2.50542984965846 3.43503409418878 2.99689562209209 2.85809822975606 2.35521806071536 3.50936858307286 2.8755399820862 2.88376396084549 2.81873205913569 3.26749548619114 3.33266809934859 3.43171054628687 2.99207885449162 3.28367037648988 3.39298125310655 3.84209419950143 3.03727039232234 3.14965645909586 3.43085533336413 3.49952993106021 2.87189972048451 3.30090434458813 3.54672131498002 3.18059207939613 3.84765853334316 2.85236969396472 3.36138792047162 3.65233342185079 3.19699384356113 2.88673637512121 3.430146074409 3.56390830479674 3.73045514449447 3.78037301230694 3.10148312998821 3.31997704503974 3.05769477489267 3.21758983355457 3.44163806673239 2.62585171522045 3.13452569427513 3.96047241493721 4.02710916780262 3.33129541161391 4.21408746328718 3.34331461961507 4.07509489346662 2.8010828375462 3.13991442286441 3.8650702724601
"NVEC200_011295_1.1" 2.64811087596449 3.60722312710931 3.77850038395243 3.75049257955045 3.96194245251117 2.6791652410105 3.83262379885386 2.97502316656049 4.24096129678601 3.80372861556136 3.83019448239797 3.52488837159949 3.85782718892665 3.52079916977557 3.40159433648139 3.68223482461852 3.2144496542955 4.08957063068578 3.48811968170341 3.84527550432908 3.26813682004243 4.02699893671735 4.03537932662603 3.36225221267045 3.2119428729816 3.43290665628236 3.35384268079075 4.01943169897717 2.66807059764308 3.81855039900969 2.81620929845018 2.75804148049512 3.44182965483844 3.08473798667002 3.88046819797561 3.11601260108448 3.03002321824834 3.89205908456167 3.55292956227148 3.58767881165175 3.79377130490815 3.34447472864588 2.96978135180407 3.41750957297635 3.39321553691328 3.49265848247009 4.36691976305278 3.54160177822214 3.69012976939203 3.66360481082851 3.3509475473573 3.44279242577456 3.79680989449209 3.47127921181046 3.16070618077913 3.54133773543624 3.62914043669547 3.38355431118242 3.65177215622619 4.03860747019635 3.34890073876798 3.71488374864451 3.60313226499841 3.77753307278102 3.92117672703002 3.84023344947219 3.70839391751236 3.38649666044501 3.58651526652544 3.83745647827806 3.69627330271343 3.89438029059595 4.05321884169825 3.282515332318 3.84856469920786 3.70091584408782 3.46807141523517 3.63699943024902
"NVEC200_011297_1.1" 4.43804651774321 4.68968910693409 3.88639653253435 4.14025437582991 4.51775956527975 3.29624070188474 4.3230871925213 4.09589437810899 4.30962699497436 4.21865580703228 5.10309327676463 3.60544136077046 4.61146777482174 4.58483247071737 4.74961707329336 4.10617572591131 3.94790871228021 4.02622438543593 3.11260634829211 4.91301505962064 4.06194720600671 4.40733737017333 4.34076027280936 4.16448043293772 4.59351869276768 4.64665307137365 4.3493086258259 4.62043428474716 4.77407142543973 4.02722001882741 4.26748550899921 3.76194496858369 4.30398549155234 4.84840512614696 4.64802732671801 4.03604526772127 4.53550162421259 4.44641420761296 4.41221802800778 4.15151472582681 4.35899287511329 4.39621879516135 4.37450765613969 4.48968355838527 4.69047509338615 4.2325667252578 3.6352677323179 4.34669835261624 3.97278467215939 4.19425993096377 4.82623685241046 4.3477350054148 4.77397998287233 4.23483877449889 4.6414343141084 4.42082392329247 3.73207371521615 3.62488494395307 3.97278010603583 4.30634104584853 4.42618747411206 4.69690803336064 3.5412941400901 4.8390498294841 4.02559738853275 4.57323530560898 3.88038224795186 4.38768934923663 4.17100474612179 4.17890390008252 4.24612516301474 4.43282444677631 4.40398773434462 4.53189458542547 4.70262695678861 3.8592694297351 3.40814144241596 4.26745766934073
"NVEC200_011298_1.1" 6.34925607030604 5.57646228619945 6.16592591815171 6.13980786657175 6.25608484323889 6.18442103011041 6.19506510286482 6.70422718110594 6.13059788274156 6.36407709122426 6.15451485208275 6.51551952939903 6.23905628022257 6.26139817793509 6.05028860885921 6.83689989957207 6.368922376822 6.59608375621247 6.59897793728143 6.0802532590686 6.11769269603595 6.36962101796746 6.20850021615086 6.19324282468667 6.2687358862403 6.70754657387832 6.06860610350292 6.31849296150091 6.54053481759893 6.19755993869345 5.88745263422854 6.28872359809326 6.08412390608745 5.86847435433923 6.05421465119144 6.05921868832397 6.05724769711515 5.79238959699393 6.12718980010505 6.51868228171523 6.38735328040254 6.38402498957216 6.46232157756225 6.30999636477746 6.1881066079033 6.79822620777751 6.74265800978158 6.49656216583584 6.27721622964284 6.05883394660336 5.99907072420214 6.71826938857175 6.29853696706904 6.0701535287599 6.30801965180367 6.20085739115821 6.64700196970995 6.31482135983847 6.15350587805677 6.15600618202528 6.57007868627002 6.63982847501189 6.51871771695621 6.4283710664367 6.34169428796713 6.26301278009138 6.46106942513 6.35540942817884 6.16101863679881 6.18637326956689 6.25627787191787 6.46584941900553 6.30863535911312 6.5914001900592 6.43725374615111 6.76058436926715 6.50046580668812 6.07494793724326
"NVEC200_011299_1.1" 3.97729883911122 3.86347824730097 3.83345688920722 4.28458759323614 3.79631103119375 3.72707054805118 3.73983490506082 3.94183078816971 3.92804862686995 3.94119202835698 3.6448674333173 3.75419305394 3.76492172281363 4.12171570405958 3.84167889636489 3.534079613714 3.28116580908619 4.02622438543593 3.91438804890286 3.79799731122455 3.5617870079414 3.65696561658739 3.91730759003756 3.818423493266 4.03622478536034 3.6995232970242 3.80706798709703 3.61744236837662 3.98570110053854 3.01273682198871 3.99732333427183 3.20066985578062 3.91153305844325 3.89448441036958 3.43121908970795 3.49162042774811 3.65757833005481 3.77476419109522 3.5009359607781 3.63613366706497 4.16460280107486 4.00237788064288 3.29824305859403 3.41750957297635 3.58952243811124 3.44086037045551 3.35573207049991 3.87349942726497 4.14538482727042 3.90878860899272 3.94423818982918 3.66458879499971 3.57334125424739 3.64864073411744 4.0448747867535 3.65233342185079 4.00300488678691 3.66865926771499 3.3051026510686 3.75507051041991 3.73045514449447 3.24367795385533 3.01312956054846 4.12438351417378 3.62133855858367 3.30160781583697 3.51309164451017 3.88195400120951 4.13355494041871 4.12731762850592 3.9667346645948 3.94026308815422 3.50832090877057 3.66247369856384 4.22433342489625 3.37352689706469 3.43841759502273 4.23517697913704
"NVEC200_011301_1.1" 2.77843325632957 3.10993751735789 3.66187788746027 3.6998943593387 3.54097301510093 3.19216099457025 3.35806599598149 3.99503443754287 3.2766898212699 3.65177454510161 4.03269105539953 3.75419305394 3.25174620782524 3.14441236229502 3.75482814649742 4.20748550526286 4.02779437333396 3.65954859844024 3.24892947130403 3.59167768374834 4.06194720600671 3.15800688464925 3.64750551626531 3.58293775683647 3.68216916693488 3.6995232970242 3.17992374347055 3.78158274814111 3.55785069060723 3.81855039900969 3.23148920269785 4.20354304069394 3.63630668305357 4.15177919323161 3.72791835559367 3.64815903884924 3.89191262566959 3.26749548619114 3.78802878949286 3.48559535039039 3.58749856516139 3.75607933151902 3.19684365612921 3.41750957297635 3.67849039161938 2.9417678483452 3.81427919567596 3.16466889755301 4.41197840581836 3.95319439534205 3.7980989782175 2.85991417027922 2.98460565241098 4.03653611269677 3.69449265660372 3.94175906765066 3.19699384356113 3.48497978921016 4.01331981595557 3.92384111205543 3.41991846812084 4.12096138686426 3.82696151624217 3.39491567078302 3.74884311634472 3.66098003348685 3.58117265947132 3.78562194083665 4.27785236292963 3.38928817376135 3.9667346645948 3.39857960365137 3.2358599236779 3.282515332318 3.15298337839641 3.01812350802131 3.34561365744796 2.95479220363737
"NVEC200_011480_1.1" 2.89795242582939 2.3449163607855 2.04681446260942 2.35321881859211 1.67291733634546 2.51629699382935 1.87761357517757 2.47338503735821 1.88757611596458 2.4824621904644 2.04651083812458 2.39625905115408 2.86088324023469 2.63377699244516 1.38418180694913 2.96820407172541 2.63385837249938 2.30959709076381 3.03928871557964 3.28378973367539 3.08845649803706 2.56547637567029 2.26319587873382 2.1158391949319 2.65320191614152 2.37540746505494 2.87203286582996 2.42537389337249 3.06842831686619 2.91112019994165 2.6096092284475 2.65052480141954 2.19975030436433 2.32187449728962 2.66756933739894 2.26376456251198 3.03002321824834 2.31977066428046 2.66351200636309 2.55159371459356 2.4247692160046 2.23506241292757 2.16859489043563 3.179505087075 1.99923382625794 2.86523572184961 2.40937354237801 2.57414030153409 2.51701295413077 2.4931092798732 2.42860233971388 1.86614890011617 2.70775161405327 1.9398333314704 2.54314171900592 1.89850319135236 2.5771921574397 2.45829456651441 2.55015405256967 2.85166799769926 2.92945674848478 1.99419381848304 3.10148312998821 2.87268634080597 2.84584472908812 2.27492791332755 2.26204704692919 2.62585171522045 1.8892643907956 1.79899457068124 3.05052544872306 2.39500547058648 2.62224239310383 2.52668670960585 1.75881189992656 2.63582438795274 2.0309974297402 2.69483217240058
"NVEC200_011484_1.1" 4.39805543512452 4.22501954125663 3.83345688920722 4.44680172483693 4.24518096301103 4.37596215500711 4.68844778540073 4.44082734248013 4.58363500228563 4.25427164512884 4.36829919593261 4.46507197984506 4.52911234482303 4.50334614181415 4.53183079695773 4.25559171456188 4.24391035877328 4.56114760535405 4.39768606807345 5.08042863843604 4.46851015780585 4.70803823485358 3.95774807382718 4.57780497515907 4.4037723649893 4.61473801146268 4.62861493638787 4.36832610708484 3.98570110053854 4.44585571258133 4.55385352391732 4.24109134233232 4.26529328386111 4.48674963174311 4.49884978195129 4.19680509443708 4.22804170120266 4.00053047584394 4.44009676271148 4.80931631326773 4.38474211954301 4.65815010743619 4.42021406112411 4.48968355838527 4.53237934214881 4.32118452487641 4.36691976305278 4.32276999418679 4.26998594045858 4.43246773793429 4.43934133977362 4.73799622924005 4.27667665788011 4.473374335574 4.44916270795709 4.38912087294859 4.65442955486225 4.42344934148958 4.45715461971919 4.68086203852571 4.67872675892802 4.66258372260961 4.69591266933304 4.40379680313922 4.25771044212811 4.50398835633501 4.37818919543002 4.57225697679205 4.64022717287914 4.32344038967554 4.5226494088134 4.66915487340056 4.21408746328718 4.30615628817302 4.27083553162908 4.3069388386652 4.1914369488764 4.55583749175026
"NVEC200_011486_1.1" 3.11084696426494 3.60722312710931 3.46710344755584 3.47763655257032 3.79631103119375 2.95834547540509 3.41918814099179 3.6416809845754 3.46908816447848 3.54078244990177 3.99440190865995 4.23122533396962 3.44380909287671 3.67760702544979 3.56366849592862 3.99721076223681 3.94790871228021 4.12023035796648 3.69323598314392 3.79799731122455 4.10816222396111 3.72560952852769 3.49097294233843 3.53084981753756 3.54179495131437 3.35777299232449 4.38982446071995 3.78158274814111 4.10411905297101 3.43503409418878 3.61016862092008 3.86174049953254 3.86052873138165 3.50936858307286 3.88046819797561 3.85509907297822 3.89191262566959 3.77476419109522 3.74397435326498 3.72841848049955 3.54245308613406 3.75607933151902 3.67020362796322 4.2334237981524 3.98792232089949 3.44086037045551 4.11690115505548 3.2175330751537 3.85835466832982 4.23079370427628 3.83604485832825 3.94406533166204 4.03482677643082 4.27142639973983 4.0448747867535 4.10677892078838 4.08307833095942 3.62488494395307 3.54521069805563 3.88346307182058 4.55797585315068 3.04482688586976 4.10858922663295 3.77753307278102 3.55309533458468 3.59591275727773 4.21634959153337 4.17599699029934 3.97320450847025 4.32344038967554 3.9037228135139 3.33129541161391 3.806344020627 3.15264416136751 4.0217089935192 4.25088188690806 3.58094317395107 4.32992978563247
"NVEC200_011478_1.1" 1.0841968208587 2.16611091736779 1.00045171051708 -0.0969981649615127 -0.0969981649615153 -0.0969981649615127 1.43827278197036 1.69786925769363 0.892736370293958 1.22097050168938 1.15117878518463 0.6744167972026 0.87908483736937 1.17175390684731 1.38418180694913 0.642838371023347 1.42881957512748 1.46642964055457 1.15102746365581 1.21729433498973 1.0160369244342 1.47459120802803 0.843171780919442 -0.0969981649615127 1.44370768422572 1.64483278487112 1.25479738854778 0.941790648497001 -0.0969981649615127 0.56939067642322 0.490397174597958 0.931009104048216 1.32373241828549 -0.0969981649615127 1.53872541910438 1.15323953692962 0.576648279544098 0.59896225584342 0.433407493636396 1.579297365912 1.03110581128683 1.95211679602261 1.03403984340682 1.10683358897578 0.398173989037369 0.413539582627104 1.64325875284771 0.955322576759871 1.3398804475749 0.906091002732266 0.384828649784705 0.878538105624469 1.5505531950091 -0.0969981649615127 0.86767549326885 0.900004298428511 1.8797594908363 1.05321494156244 0.467206623718648 -0.0969981649615127 0.535130460528955 0.627390136529481 1.3013432491926 -0.0969981649615127 -0.0969981649615127 1.38318954968085 1.37295637705041 0.916286238704059 1.21395045917704 1.79899457068124 1.5556029153303 -0.0969981649615127 1.16381950758064 1.59891345505649 1.1107539376324 -0.0969981649615127 1.19269238831304 1.14626004919082
"NVEC200_011479_1.1" 1.9627423849472 2.3449163607855 1.84763665828779 1.480460560881 1.67291733634546 1.20316688094352 0.865894546961027 1.41516646226477 2.58602619585296 2.7046970988975 2.88065787673439 2.18183108783073 2.76818082067062 1.17175390684731 1.95109747668933 1.7826866051509 2.15365958530878 2.30959709076381 2.12552741106512 2.69943635261725 1.63679185592994 1.47459120802803 1.15283025088332 2.48779819904108 1.72912282673973 1.36685718167331 2.81366590088188 2.28650111474458 1.86606972517433 1.87954032421873 1.90846996456262 2.40798454174407 1.82723509275162 1.70387185641778 2.66756933739894 1.81281804508646 1.89413729696338 2.14171992827318 1.59081337668267 2.33385566972276 1.96024459718496 2.10051503228214 2.0953500241254 2.06521757485577 2.13117418579256 2.03940611137293 2.07658339967925 1.98078818452722 1.55109030703276 2.7156484303493 2.42860233971388 3.18059207939613 2.29971719815463 1.9398333314704 2.16798497788255 2.22013087730736 2.46211624254228 2.95903047802484 1.85586980293789 3.15281769634211 1.58080327224106 2.53935956643388 3.18473658715594 2.22097016258648 0.588371195665689 1.38318954968085 0.572068417945415 2.51003753413086 1.21395045917704 1.50770653265124 2.65089028501751 1.51455971674054 2.06997043454297 1.78575384025396 2.54433944237925 1.67715770608377 2.18178444923046 2.49121337598923
"NVEC200_011481_1.1" 2.34574858045951 1.7240993257014 3.15823210928928 3.35219132776315 2.94407296168083 2.51629699382935 2.27842575967992 3.57335730817989 3.05462631395181 3.06705713432296 3.15121357490066 2.91546877156223 3.3825857622255 2.47185037679471 2.67346128340011 2.7165017948183 3.46458682938848 3.04414188067586 3.03928871557964 2.47734839469839 2.55310512718904 2.37039054403057 2.96478390679475 2.37414414095253 3.68216916693488 3.29777359728798 2.68933140433407 3.36476218963672 2.66807059764308 3.10766459734186 2.36839765971037 3.03952830768572 3.37070689499666 2.9824496710041 3.61644949481842 3.40648364013902 3.03002321824834 2.87009434798276 3.14215083689141 2.98478658079443 3.29335365433265 3.40281970290746 2.79575776597614 2.89432601268138 2.56369231980544 2.17240304095812 3.27648110918722 3.31778263772773 2.79102276735373 3.23048567803016 3.12437295726481 2.56179506555556 2.86845639912331 3.11647698350078 2.9275280921466 2.22013087730736 2.87584910027848 2.81062758602261 3.23826692913308 2.47060965975898 3.34890073876798 3.33368846358949 3.33808389019652 2.7638014574994 2.4551105882987 3.52777169171375 2.91745115049927 2.83284157091047 2.69464609880249 3.09919018375272 2.30572384861405 3.64013678472087 2.27844322751127 3.31165382023663 3.15298337839641 2.87711596082904 2.71443528907854 2.95479220363737
"NVEC200_011482_1.1" 6.19442788953646 6.05892501123286 6.06620268741979 6.00041991151103 5.8955173020213 6.35077377504051 5.97864144543801 6.34307028653124 6.16806558800522 6.09615915142634 5.71077988317277 6.22812963923988 5.92158578433411 5.86449962569566 5.93650658933398 6.27348640531107 5.6852948436034 6.22500778848467 6.02729018484001 6.06035613760145 5.57568434446366 6.11198399656799 6.17458816811599 6.11579887973436 5.8296386426486 6.42425684478184 5.88238319334869 6.1782213050062 5.9989151045292 6.24008799814722 5.96546121844442 5.6156163011954 6.09519702522903 5.82480155804604 5.85988500362736 5.81681668532219 5.73435609426181 6.02848428404133 5.94461603961767 6.39741951608156 6.49175060869257 6.35476489872141 6.27186021373899 6.13757746193077 5.92270984496747 6.27707017704591 6.10403466086388 6.11289766181609 5.8279821421655 6.13791014400806 6.04839225291898 6.17620787793883 5.88920041488275 6.13115018749316 6.28351145157287 6.13548491105322 6.12972646501935 5.74854106694807 5.92822309205254 6.03219392554591 5.95681162620058 6.03502739827564 5.84625261959935 5.75966579071674 5.93554454281484 5.50972065769085 5.95817299585776 5.67042649342169 5.90730785005216 6.09533740396405 5.97904759111631 6.0610906525478 5.7497650280947 6.30846834149259 6.28697913930155 5.96377576110437 6.04928800858327 5.91093190826081
"NVEC200_011483_1.1" 4.22598842834466 3.86347824730097 3.77850038395243 3.35219132776315 3.46939436711074 3.65058790220325 3.15743392897105 3.57335730817989 4.24096129678601 3.65177454510161 3.11283945006586 3.52488837159949 3.98684795714613 3.75005064871676 3.00985623676965 3.36895007803405 2.82486579502453 3.99347674477356 3.11260634829211 3.74911712988333 3.96482371644384 3.97154873165692 2.96478390679475 3.58293775683647 3.81008793650928 3.57236522891708 3.47177222052887 4.01943169897717 3.47235711801125 3.63949882131734 3.15745034949298 3.12234774751066 3.13352037296491 3.71473896918404 3.61644949481842 3.40648364013902 4.22804170120266 3.89205908456167 4.06365906007062 4.0115983013481 3.79377130490815 3.40281970290746 2.96978135180407 3.66859642500519 3.4448526968071 3.49265848247009 3.10358670356717 3.66092159692052 3.44784633121157 3.81565353688921 3.7591280201678 3.55794872265833 3.51161300528132 3.26901621974492 3.64404658861999 3.21952987171717 3.51829495077382 2.7302790022006 3.430146074409 3.28269062239351 4.0319139116481 3.64627973483679 2.9190099989445 3.39491567078302 2.4551105882987 4.04910873659388 3.36646029498982 3.83459186080585 3.40982255745476 4.32344038967554 3.36313258961151 3.98473151708573 3.33251151717995 3.51170193504802 3.15298337839641 3.65845428701784 3.31330324256422 3.36597749869202
"NVEC200_011487_1.1" 4.87677320598625 5.18849596288475 5.44496427336198 5.50667221950878 5.46978781487794 5.79788800361354 5.30527453413186 5.52246765416473 5.2227596533528 5.35597880890202 5.43869874126703 5.67720050027405 5.15978670387788 5.08244372947263 5.55473290332713 5.46460524521106 5.32317595080599 5.35028487903441 5.35025064430272 5.61841533814982 5.3248336267456 5.26420300389488 4.95421724805768 5.3229587560845 5.45220383423565 5.50226075872047 5.16058201429478 5.14741605686149 5.53400738391901 5.15043607280484 5.3695545086401 5.68537614880848 5.46990294310702 5.47530576624892 5.53151222802425 5.58463167742971 5.65692342103645 5.37540431921545 5.22858622974428 4.89145350015758 5.09564538985476 5.22519395948976 5.24332908437698 5.16480304468266 5.01478822771129 5.22714494790402 5.10068779997852 5.15953165484326 5.47362094490588 5.36846521462689 5.27609700769457 5.78521248566645 5.20291527732432 5.37705057466697 4.85608513243993 4.82793501907545 5.08223013871991 5.74854106694807 5.42611824291728 5.25611596941676 5.05844961917835 4.97382038627215 5.36508368856539 4.50875104139314 5.17737703177596 5.12772218472847 5.28542797167549 5.19555512194919 5.55744333481463 5.11493230725912 5.8344955997406 5.1704870673326 5.41655845070485 5.33290329158201 5.47276632286194 5.185414172592 5.71399818752712 5.43037713563545
"NVEC200_011485_1.1" -0.0969981649615127 -0.0969981649615153 -0.0969981649615153 -0.0969981649615127 -0.0969981649615153 -0.0969981649615127 -0.0969981649615127 -0.0969981649615127 0.481128814967065 -0.0969981649615127 -0.0969981649615127 -0.0969981649615127 -0.0969981649615127 -0.0969981649615153 -0.0969981649615127 -0.0969981649615127 -0.0969981649615127 -0.0969981649615127 -0.0969981649615127 -0.0969981649615127 -0.0969981649615153 -0.0969981649615127 -0.0969981649615127 -0.0969981649615127 -0.0969981649615127 -0.0969981649615127 -0.0969981649615127 -0.0969981649615127 -0.0969981649615127 -0.0969981649615127 -0.0969981649615153 -0.0969981649615127 -0.0969981649615153 -0.0969981649615127 -0.0969981649615127 -0.0969981649615127 0.576648279544098 -0.0969981649615127 -0.0969981649615127 -0.0969981649615127 -0.0969981649615153 -0.0969981649615153 -0.0969981649615127 -0.0969981649615153 -0.0969981649615127 -0.0969981649615153 -0.0969981649615127 -0.0969981649615127 -0.0969981649615127 -0.0969981649615127 -0.0969981649615153 -0.0969981649615127 -0.0969981649615127 -0.0969981649615127 -0.0969981649615127 -0.0969981649615127 -0.0969981649615153 -0.0969981649615127 -0.0969981649615153 -0.0969981649615127 -0.0969981649615127 -0.0969981649615127 -0.0969981649615127 -0.0969981649615127 -0.0969981649615127 -0.0969981649615127 -0.0969981649615127 -0.0969981649615127 -0.0969981649615127 -0.0969981649615127 -0.0969981649615127 -0.0969981649615127 -0.0969981649615127 -0.0969981649615127 -0.0969981649615153 -0.0969981649615127 -0.0969981649615127 -0.0969981649615153
"NVEC200_011343_1.1" 4.988714450565 5.04059700667567 4.99271514050442 5.28431827614667 4.89332437151005 4.75043959372765 4.85254846173079 4.6208601526189 4.40686128759313 4.62456699142486 4.6891419427172 4.42123706722249 4.76328940881526 4.48673607858384 4.63270246973642 4.20748550526286 4.72332036994316 4.70966736074514 5.02901038228274 5.01990212802623 5.20235898681583 4.8063948444558 4.65197693690996 4.52552798429472 5.09840999735464 4.64665307137365 4.78285592136111 4.73652383132557 4.26530257798982 4.64889512363163 4.46456762568434 4.31337754042013 4.26529328386111 4.66243359808852 4.49884978195129 4.78638265568994 5.48835088530629 4.59221712506211 5.24127070153954 4.67661569017378 4.59788052235395 4.86988060296909 4.78889446276956 4.46335698904876 4.8836332959773 4.34955408691576 4.61257788255986 4.75701961032127 4.61522416432898 5.01751950684706 4.73920050355075 4.52804513222428 4.66478841727343 4.69135681645309 4.74079566773157 4.80409156290527 4.50290266236323 4.81446609475448 4.640931727934 4.63353749575139 4.55797585315068 4.76319980535224 4.19144514556031 4.75620244192919 4.58148611427348 4.98254730362007 4.91522748474046 4.81120384878462 5.17053156985513 4.88272266350247 4.5226494088134 5.18960964399177 4.53162135702591 4.79391722182915 4.83231609552891 4.8875057105098 4.81211920244454 4.2990318499174
"NVEC200_011344_1.1" 4.78672131677896 4.39708081727093 4.66930600132488 4.56460046507913 4.40718098494949 4.27767287486505 4.85254846173079 4.32093169236371 4.27570262904895 4.25427164512884 4.61536992347504 4.54893776707773 4.71443612577903 4.41698032237874 4.60813801866091 4.39097506003279 3.98840440598436 4.84431461165895 4.64013054200658 4.99914886879474 4.53768476209664 4.77434862800826 4.34076027280936 3.90281492988484 4.69643756429344 4.93210193406221 4.64544524406665 4.43560209019251 4.84381438442509 4.93435957980953 4.86424992219155 4.34820628849363 4.34166704382704 4.90542467595759 4.64802732671801 4.55428935508298 4.27025297818632 5.11080979498678 4.62147907595818 4.0832520329096 4.2228659759333 4.17970398668332 4.49331373220212 4.26425081048229 4.29977496232546 4.55841791202117 4.9299248687385 4.56639766693348 4.00899623582186 4.58135737977263 4.55761860392705 4.47040987988489 4.60692855573031 4.85719139985131 4.4194776004631 4.54109724303604 4.00300488678691 4.70148109458991 4.7000173389457 3.88346307182058 4.39126947702465 4.59138355652121 4.48216815619684 4.47460768146254 4.78961738912729 4.53902725831606 5.04142909458545 4.60084669802626 4.61327302124533 4.36857112292825 4.60418101354566 4.66915487340056 4.35880429645563 4.65691967148916 4.66829750685811 4.71177592601236 4.76955103810336 4.38980861812328
"NVEC200_011348_1.1" 5.559445752479 5.23460796382024 5.40923216522162 5.44656105133243 5.29448695708079 5.41422952762004 5.85136241311766 5.69315843763081 5.58323608442133 5.66470253006645 5.65049868054458 5.34317620298761 5.66299524694724 5.51547339853626 5.71285150397096 5.21984353276751 5.06370943070058 5.15682080554831 5.54822585116341 5.54871832489588 5.41950816514626 5.76588155020072 5.73700531256548 5.42636875908152 5.71990037509811 5.60330039210868 5.88946492614055 5.82375648848398 5.8373347176828 5.70001147148359 5.76814375993223 5.55727318217136 5.6154450749096 5.08892051655817 5.16629722370531 5.35398177401382 5.54102240216232 5.77722123600227 5.61842548342687 5.53970135989397 5.45290412457711 5.22519395948976 5.6017470857863 5.49876628309428 5.47836677660642 5.16465059359813 5.35329840744573 5.2637486259703 5.39370440179792 5.56726309594465 5.38249747406867 5.84312745128396 5.96023958828873 5.53586488669869 5.47678468086742 5.48208830383218 5.45754482617 5.89394068100942 5.44105472363166 5.64227550502053 5.80589432685363 5.56313173870545 5.68403257616264 5.27569015196228 5.407377384718 5.99929942837165 5.66066384265089 5.67042649342169 5.66635138409461 6.05449198096543 5.67383068341255 5.82469228561139 5.54313196498688 5.4059798378019 5.62372077467062 5.54139317693788 5.70156927836594 5.94126424609894
"NVEC200_011349_1.1" 5.14185415278052 5.54020212179122 5.68799419917045 5.78673939619831 5.2091706247207 5.93318567588642 5.64935205691943 4.8108813710452 5.16833157002033 5.76687461975031 5.43869874126703 5.51983383393643 5.37939257468473 5.8147001660041 5.68962526256335 4.86413418808639 5.75736758339893 5.1860982217422 5.49437843578496 6.0802532590686 6.06007848205541 5.353671935197 5.52460241188781 5.3229587560845 5.09840999735464 5.65128480098745 5.68488330630881 5.14741605686149 5.28098025291657 5.29863629434798 5.86436716027042 5.62984073474903 5.76160845978848 5.63555215382672 5.59169715840777 5.83322034519245 5.52367802091141 5.2491645015443 5.56877970131007 5.00650564200796 5.18628713916515 5.15902671782794 5.67270267710891 5.21300367018782 5.46592345897164 5.4399927073827 5.29417032132422 5.44092558698183 5.36605057329227 5.97517083871777 5.7133167176746 5.62275756993056 5.63795122440191 5.36016359040802 5.11874395953211 4.98464022804764 5.38041290449872 5.77881695661479 5.86317187744805 5.72458168458157 4.86840528631725 4.88729031657738 5.38282187293073 5.44394850045571 5.4826873656144 5.36100340736247 6.35810627743558 6.06862901311117 5.55744333481463 5.44494447495219 5.15709171894025 5.35118228268105 5.50216237727144 5.50244124163995 5.64152611986603 5.81707038870463 5.72632093478909 5.60474013005664
"NVEC200_011342_1.1" 5.64735884832704 5.21173618680811 5.64255349646145 5.6061925015826 5.54134742095551 5.18939635391041 5.57071661380192 5.3494125434629 5.77756383799462 5.35597880890202 5.49463436627044 5.71399911541537 5.48511189307732 5.31514484983569 5.23996123754746 5.38032717819188 5.41516857894646 5.41353958491062 5.46668180072132 5.366274455227 5.76066203416118 5.28709575606526 5.87009052799295 5.58803296774859 5.52858383066239 5.44895712763024 5.66025227542503 5.53256528907455 5.33040951974325 5.52188127678426 5.40197965739205 5.46508092783771 5.50353815738256 5.53072262966294 5.41974082530164 5.2355656660406 5.21339537434201 5.4727720278283 5.58135222610335 5.42026716259568 5.59203315725185 5.556050424672 5.4187053098958 5.30482716873195 5.40204421735524 5.37247341423188 5.37248124260889 5.5376473468425 5.13979720452431 5.28406459474054 5.48158689314663 5.31422452897079 5.50171148657629 5.41024287199003 5.35661786477968 5.35656881051303 5.34836720119092 5.16592280616633 5.21640574039028 5.54207593618683 5.42931179124246 5.25294019642507 5.56477528639135 5.85564690656023 5.63900518374704 5.47395371766363 5.47629960713359 5.46804455123995 5.74295530634938 5.79826246557769 5.59624696408568 5.46542347083382 5.48123286415044 5.37719186176971 5.00730718803036 5.40678309024499 5.38143903974842 5.64215196877711
"NVEC200_011345_1.1" 4.78672131677896 4.47598186780266 4.4047890292234 4.86937055481723 5.33532480686799 4.55447916712727 4.99987510593269 4.32093169236371 5.39064800149903 4.70398807793957 5.20720249614413 4.66624843864818 5.15978670387788 5.0541096321422 5.07050069101356 4.43341960664301 4.54475651907724 4.17966172058104 5.00994740320162 4.645614984051 4.84112548850777 5.06667434791853 4.78473407269573 4.67699781310147 4.9396283305618 4.95777057709377 4.94640294849212 5.16734402845399 4.77407142543973 4.93435957980953 4.23185273380048 4.34820628849363 4.54916548981638 4.24309027246774 4.4670697033725 4.14518357066478 4.81756046653388 5.43460982959823 5.30637792640242 4.62952370501828 4.74430257770049 4.36720746423909 4.62925981171925 5.36294876376229 4.64704465767187 4.76209437663591 4.07066987946028 4.68376472435868 4.65986541064346 4.71630852686731 4.62419381264957 5.31422452897079 5.2789890288738 4.59383604782626 5.58770744343525 4.70457020589813 4.77986532483003 4.56915255711588 4.64947069222372 4.53208067054553 4.67872675892802 4.7304346488548 4.51471121684496 5.21494125209265 5.13131331583345 5.43727746116386 4.74759149009035 4.92863024372887 4.52925053859643 5.67792466863152 4.85794237527318 4.91874918430064 5.06923038647469 4.81553675928756 5.13848728217434 4.53529250370962 4.65818907285728 4.83965816479272
"NVEC200_011346_1.1" 4.81736742775669 3.80355417266482 3.66187788746027 4.17771381825609 4.24518096301103 3.29624070188474 3.41918814099179 4.58660615110525 4.78997951244075 4.06668948379367 4.21023209109793 3.68173352292714 4.58453496229455 4.12171570405958 4.30609295478161 3.99721076223681 3.77350135562526 3.8905226580867 4.17618103184702 4.02026784687656 4.35810139125567 3.97154873165692 4.45817250469349 3.63321043063571 4.59351869276768 3.87143459226535 4.22045128237396 4.93135276995594 3.18049657471893 4.61697812067947 3.71712377314327 3.34560747977068 4.18464932021288 3.26983257796606 4.401328974719 3.85509907297822 4.38994674893748 4.48426947445484 4.69273711033868 3.81515334989187 4.00773638187801 3.75607933151902 4.35894463768273 4.63828736185218 3.91656152102997 4.2325667252578 4.24731971367977 3.69859826038923 3.7766928059441 3.95319439534205 4.60234166264502 4.06581688246732 4.07805646520231 3.80656556769525 4.47824930462662 4.45184525671552 4.19542586316782 3.62488494395307 3.59947506918525 3.75507051041991 4.20275210835269 3.64627973483679 3.40904892473337 4.66830609690639 3.4814630543768 4.67124639918678 4.25854309255919 3.92781058784213 3.69332912182766 5.19228000558546 3.61991940112254 4.15004780479164 3.87213476440073 3.51170193504802 4.17628235899838 3.70091584408782 3.89659890274408 4.20215743623495
"NVEC200_011347_1.1" 5.14185415278052 5.27929164895974 5.08619456852631 5.08186599749233 4.97079487694398 4.17219448042508 5.13354113676144 4.92494376194518 5.3585970383237 4.45126727462897 5.1560867871134 4.46507197984506 5.00589287368025 4.62391225859036 4.77190456876538 3.93947809504863 4.43183012527893 4.34454212259218 4.56375480789775 5.11941341702383 4.66681429342419 4.18160506987946 4.10904569308231 4.52552798429472 4.82315113409648 4.40682702825413 4.77345454235526 5.06483187658447 4.5833637184785 5.0344074559206 4.63793424749448 4.47967658405761 4.98983399743005 4.41001307495421 4.01841890769631 4.80772333649304 4.5004663586388 5.37540431921545 5.39450834042838 4.98795621762284 5.04809544964855 5.12476916530635 4.91119562698884 4.43654106385478 5.03177288243991 4.94054140658618 4.6444910659415 5.01769010112924 4.49091608467016 5.01751950684706 5.303441793557 4.21365124442423 4.66478841727343 4.85719139985131 5.06223555473647 4.25484585232836 4.60103336347574 4.49813955780056 4.77266430023644 4.63295305402208 4.91831438062069 4.62742283055142 4.06530568194329 4.91739693142976 4.90362366689702 5.19517521367952 4.74759149009035 4.48292267788227 4.55780521737857 5.76489214999738 4.29605167749099 4.98591995000953 4.44779894998237 3.96293745861093 5.08743748029369 4.36089888032378 4.5652108287874 5.00194315226286
"NVEC200_011575_1.1" 4.75541005818182 5.21173618680811 4.63877470486425 4.06228493309176 4.48183359557746 4.05839173416749 4.29074349579261 3.50163637951924 4.81381491971095 4.42024650198113 4.48335906839782 4.42123706722249 4.76328940881526 4.50334614181415 4.30609295478161 4.43341960664301 4.72332036994316 4.37027910237492 3.82995031310229 4.06088951609199 4.2385376296024 3.91388180567919 4.51347946277592 4.19826850578866 4.44377068593463 4.02502475409948 4.36970876658502 4.53097615853711 4.15987190870761 4.37128759144981 4.23185273380048 4.0846524952909 3.695712901598 3.71473896918404 4.29673512529318 4.24664316295278 4.35114183125128 4.40753881878514 4.86716003929171 4.5808425391256 4.16460280107486 4.42465821541353 4.44989985371183 4.20192367585471 4.48383354942352 4.40467253908901 4.0229079332421 4.11555295242042 4.26998594045858 4.49387944142446 4.58015342631071 4.14162682688583 4.45123192206203 4.473374335574 4.47824930462662 4.14524451600444 4.1589402130633 4.14220987086773 4.12852164270065 4.42362156847066 4.16190144446513 4.43748673317231 3.82696151624217 4.40379680313922 3.97433158304695 4.27374875326386 4.52369118577768 4.62888085183991 4.05560637632698 4.53617575788696 3.76878852231975 4.77422826258453 3.42309261329913 3.79896898828228 4.73615847534165 3.78226420467491 3.80661627821643 4.65677688440919
"NVEC200_011577_1.1" 3.74198137706134 3.86347824730097 3.77850038395243 3.59304128678362 3.39407813228827 3.72707054805118 3.73983490506082 3.07724310149349 3.58443250725376 2.4824621904644 4.21023209109793 3.8890308799449 4.34879621943448 3.43550318585752 4.30609295478161 3.99721076223681 4.0661373961079 3.77965304010528 3.91438804890286 3.21346132932452 3.42242034995316 3.65696561658739 3.8328582326949 3.30137075178351 3.61368868732292 3.50432038781083 4.02851538126811 3.72891731934621 3.47235711801125 3.92665463923747 3.15745034949298 3.53890269890514 4.05454450845578 4.2866662296815 3.61644949481842 3.64815903884924 3.29828300160613 4.52115679087278 4.46744696417232 3.63613366706497 3.79377130490815 3.66365716020652 4.38990457927431 3.24278721088748 3.54289269721699 3.68304235112151 3.97351047748644 3.49952993106021 4.00899623582186 3.71608852825107 3.71907505950738 2.94700942227897 4.07805646520231 4.07843725679009 3.64404658861999 3.80429198159091 3.04533895889733 3.66865926771499 4.09113390843751 3.45790488069574 4.076557141591 3.24367795385533 3.77417492445596 4.03349225266997 3.68649897670056 3.66098003348685 3.58117265947132 3.68239439553533 3.40982255745476 4.22870910962083 3.76878852231975 4.26268155550637 3.806344020627 3.66247369856384 4.22433342489625 3.26450584916982 3.58094317395107 3.8650702724601
"NVEC200_011578_1.1" 2.50483646894593 2.3449163607855 2.22180010088609 2.70070185840285 1.67291733634546 1.20316688094352 2.30120561642504 2.47338503735821 2.58602619585296 2.35703153491132 2.2609006058137 2.29302521519691 2.76818082067062 2.91156985883066 2.93282203315588 2.23066611177595 2.73252086117108 2.19904945216183 3.37347594781008 2.79885022280791 3.26813682004243 2.38896433197294 2.60621895110369 2.1158391949319 3.11618243953495 3.35777299232449 2.92813001658518 3.49662716740921 2.81421969128746 1.87954032421873 2.23076186556882 2.85809822975606 2.74089904540688 2.75315257881103 1.95998429147028 2.60681673603348 3.21428592934019 3.26749548619114 2.84129306142299 1.92962034087252 2.61081975728578 2.5766306531439 2.36835418442033 1.75380656635973 1.99923382625794 2.03940611137293 1.64325875284771 2.20678213134141 2.30035628324248 2.81524279137787 2.92753355179591 2.76722125384609 2.43887617857907 2.85236969396472 2.74809902988069 2.59836514447636 2.87584910027848 3.21664768007717 2.93485300101608 2.35723907053411 2.47556420811374 1.46694084985062 1.99790242937721 2.7638014574994 2.29718544197347 2.70336703724275 3.1141097432209 2.51003753413086 2.9742893398571 2.42985059536403 2.48860522330609 2.84437175369861 3.02065257862463 2.23403849646816 3.249025815847 2.8010828375462 2.55776710036308 3.30507999915602
"NVEC200_011579_1.1" -0.0969981649615127 1.08362679390192 1.84763665828779 0.484217326913198 0.58340267238915 1.20316688094352 0.463332492544558 0.596730948999973 0.481128814967065 1.48356429952899 0.84180734987864 -0.0969981649615127 1.67606698248072 0.672574931898953 1.38418180694913 1.49274606973315 -0.0969981649615127 0.379238839073206 0.841682342518917 1.47947784142417 1.35954685789203 1.47459120802803 0.843171780919442 1.14389491885179 0.613576681839213 0.568529606461443 0.599813236560941 0.941790648497001 -0.0969981649615127 1.3683422458235 1.22930609032086 0.506696129670085 0.543687696880501 0.599953306133677 0.513568118883651 1.15323953692962 1.66019499722219 1.93855977386088 1.12519171333984 0.812525288320932 -0.0969981649615153 0.437422086833984 0.21105105573552 1.10683358897578 1.05905330919535 2.17240304095812 0.567700059316441 0.681974719315293 0.793388115847836 0.490024515677629 -0.0969981649615153 -0.0969981649615127 1.77731404066836 0.504450082270042 0.86767549326885 0.485966670188653 1.20636610651993 0.761363129717311 1.18734829165141 1.13201742843244 -0.0969981649615127 1.10739294762058 0.966957365546585 0.999898871662247 1.05110767634931 1.03606127517778 -0.0969981649615127 0.916286238704059 1.8892643907956 0.65184513639687 -0.0969981649615127 0.922994192481487 1.16381950758064 0.825904617161347 -0.0969981649615153 0.756432860846267 -0.0969981649615127 1.14626004919082
"NVEC200_011572_1.1" 5.18948968309537 5.27929164895974 5.54713893271596 4.89208502035915 4.94463919911399 4.9550938729316 4.95929428981688 4.89726241098148 4.83726292340096 4.85080658882253 4.36829919593261 4.80915487253655 4.8105424375421 4.93485735438725 4.77190456876538 5.29081870594599 5.4002380771314 4.98422557474772 5.06639692232485 4.7235925429696 4.60369377553758 4.8063948444558 5.20998139698139 4.81406488276088 4.66294047485932 4.95777057709377 5.0511618185665 4.78425321179561 4.97393410763996 5.0344074559206 4.84078710533482 4.9567811261097 4.98983399743005 5.06409298389354 5.08488014377184 4.80772333649304 4.66770781163739 5.18164504317056 4.90765908726266 5.16351906467753 4.9130554732329 5.28845914338273 5.05334690305821 5.11493620123164 4.88994379601669 4.95907213689413 5.25336088703067 4.925369098866 4.65986541064346 4.60937640117132 4.96968917896829 4.78603478527628 5.01549244525017 4.67800932121479 4.89973924922226 4.87447134635523 5.39617272014897 4.98730437575255 4.74885280422312 4.87870467104201 4.86840528631725 5.25294019642507 5.34712469242865 5.23547642434362 5.34819732090461 5.00778042320694 5.1121696316563 4.76141962347802 5.07498632415749 4.61320015587946 4.48008800975549 4.66915487340056 4.31215988972728 4.70404586762679 4.9224632008657 4.94162735900352 4.81641380154681 4.98262814227982
"NVEC200_011573_1.1" 1.7248306325986 2.3449163607855 2.04681446260942 1.702315501885 1.04389165502869 0.694845293698017 1.1802852623703 1.69786925769363 -0.0969981649615153 1.89805084951645 1.15117878518463 1.54493127423119 1.19618158243307 -0.0969981649615153 1.13186812437025 2.02399503314426 2.28950169591456 2.19904945216183 1.97638001684659 1.21729433498973 1.0160369244342 5.01275676152867 0.843171780919442 1.14389491885179 0.613576681839213 1.64483278487112 1.94024053414097 1.76545532105378 0.689368600553846 1.02348037334724 2.36839765971037 1.52518782609597 0.985800015236029 1.94051709100424 1.53872541910438 2.75192569786829 0.576648279544098 1.70202696171738 0.433407493636396 1.36602252410444 1.65636076598578 1.95211679602261 1.03403984340682 2.63603695867752 1.51060186862788 1.54589073131933 1.02101150605877 1.98078818452722 1.55109030703276 1.22863613818996 0.745394833787595 2.66816141935348 1.77731404066836 2.40256710667991 1.18243331927246 1.48396623466164 1.8797594908363 1.5034831291743 2.31093934522387 1.78589518006272 2.00703657389513 1.46694084985062 2.17122515400645 1.61576620986177 1.40091607886052 1.38318954968085 1.88493462602066 1.72929724289679 2.69464609880249 2.24858835314062 1.5556029153303 2.25678605644683 -0.0969981649615127 1.78575384025396 -0.0969981649615153 1.83799932101425 1.86259108067956 1.97009897773902
"NVEC200_011574_1.1" 2.34574858045951 1.43911653679213 1.61648766383784 2.47857850301458 2.44418945017191 1.57830101141132 1.65704944456284 1.41516646226477 1.69566934821226 0.899703066587724 2.12573276716354 1.54493127423119 1.86697599030876 1.17175390684731 2.09946395495611 2.02399503314426 1.17180995671597 1.80518093629623 1.97638001684659 2.06302106028605 1.0160369244342 1.11393918178733 1.40762654896999 1.80097634590049 1.96729155423266 1.64483278487112 1.70361117543345 0.941790648497001 2.1120270049835 1.87954032421873 1.49282591780827 1.75020267580959 1.59733857221568 1.94051709100424 1.76467619523356 1.52039869018619 1.89413729696338 1.06645226748786 1.77721316597452 2.07731226702374 2.4247692160046 2.10051503228214 2.23830013479201 2.19887761474299 1.99923382625794 1.33506562243587 2.07658339967925 1.85296073256172 1.73529121126732 1.71476783158182 1.47955029006499 2.32218309761417 2.98460565241098 2.26418374660896 1.18243331927246 1.70607265292724 2.87584910027848 1.84614393543645 2.31093934522387 2.09966754513149 2.18067428496646 1.10739294762058 1.57262348274468 1.84686833691016 1.05110767634931 1.38318954968085 -0.0969981649615127 1.50564982935606 1.47575974987679 2.24858835314062 1.85110410702111 1.7388331786817 2.62224239310383 1.78575384025396 1.99873611710445 2.23469665527778 2.31829224038125 2.25405826744455
"NVEC200_011576_1.1" 1.7248306325986 1.43911653679213 1.61648766383784 1.480460560881 1.39241881869494 -0.0969981649615127 0.865894546961027 -0.0969981649615127 1.21260257779385 0.485765995087468 -0.0969981649615127 0.6744167972026 0.87908483736937 -0.0969981649615153 1.13186812437025 1.12949385506404 0.458695021725163 1.26164673842074 1.81001670874017 1.21729433498973 0.564296364753969 1.7628759169049 0.448354580476634 -0.0969981649615127 1.08754371287251 0.568529606461443 0.599813236560941 0.513939072911987 1.19546026458301 1.02348037334724 -0.0969981649615153 1.94481145151153 0.543687696880501 1.4206439534235 1.27069452572882 -0.0969981649615127 2.09538450512017 -0.0969981649615127 2.5656683533624 -0.0969981649615127 2.52079155490822 0.826508573804106 0.21105105573552 1.56862702843609 0.398173989037369 0.413539582627104 1.64325875284771 0.955322576759871 0.793388115847836 1.49208175783705 0.384828649784705 0.471701361579014 0.950196194468616 -0.0969981649615127 0.464509813717641 1.48396623466164 0.477680604427882 -0.0969981649615127 -0.0969981649615153 -0.0969981649615127 1.30874924481108 1.46694084985062 0.53091480823503 0.553279984580327 1.91756001969177 1.03606127517778 1.37295637705041 -0.0969981649615127 1.69727645158777 1.79899457068124 -0.0969981649615127 0.922994192481487 -0.0969981649615127 1.38422447140716 1.75881189992656 0.756432860846267 0.214263922840397 0.837745129465111
"NVEC200_011401_1.1" 3.97729883911122 3.6756787646902 4.0806342243781 3.53649255081092 4.11050145786438 3.72707054805118 3.87687220803451 4.09589437810899 4.16886338698266 4.02605800489746 3.99440190865995 4.07025009852784 4.21470748564643 3.9478187038061 3.40159433648139 4.15771971229039 3.86333894312541 4.15025204964343 3.64462561913576 4.31711351403099 3.96482371644384 3.50902696708151 4.10904569308231 4.41492314174209 3.54179495131437 4.40682702825413 3.80706798709703 3.72891731934621 3.63856013029265 3.43503409418878 4.40181812193361 3.90916355392452 4.41420017460324 4.15177919323161 3.78058106675248 4.47287574185203 3.83679998530979 3.89205908456167 3.95191229843323 4.36781371659072 4.27886724651569 4.11136617915271 3.98606023474252 4.2334237981524 4.24256540953777 4.10524908687371 4.40468019468236 4.58663395244577 4.32847034129317 4.23079370427628 4.48782192940226 3.55794872265833 4.20047759645017 3.85558595443177 4.08324488831756 4.10677892078838 3.19699384356113 4.31743819885406 4.01331981595557 4.39518308793662 3.41991846812084 3.33368846358949 4.41479339092486 4.20988633434344 4.07510381677165 4.23153219745181 3.44163806673239 4.21350709573311 4.01499367699289 4.17890390008252 4.08505825379488 4.22610539253969 3.93505567130984 3.96293745861093 4.22433342489625 4.10039893603797 3.98129718158765 3.82224964517502
"NVEC200_011402_1.1" 4.31458566856973 4.5138710946376 4.54310141434561 4.14025437582991 4.28741803808131 2.95834547540509 3.47782565490673 3.42616259745744 3.63882123195004 3.85102009754809 3.95506879765251 4.17953724216312 4.28330912211113 4.37177787140742 4.14466645320067 4.59171399032377 4.30930804975552 4.31833765519793 3.91438804890286 4.21282150379744 4.5035120198056 3.65696561658739 3.95774807382718 3.10160404729942 4.32028682823983 4.07279090384402 3.61536731769186 4.14534031056133 4.26530257798982 3.57451123216623 3.43321790689981 3.76194496858369 3.63630668305357 4.52363967525862 4.01841890769631 4.03604526772127 3.77949806778946 3.83460335749526 4.52063936110263 4.0115983013481 4.48337556577458 3.66365716020652 4.04560127392656 4.2334237981524 4.69047509338615 4.43146168508026 4.44147745820308 4.11555295242042 4.23982995061616 4.1567769125643 4.2555508589594 4.14162682688583 3.94427581590191 4.11915570726947 4.12062087625392 4.10677892078838 4.1215078495073 4.74302422225773 3.65177215622619 3.92384111205543 4.31879100491661 3.71488374864451 4.30743711614456 3.83248693370311 4.38093668809566 4.09692227905409 4.03403388253791 4.38768934923663 3.84004299694793 3.63070554325659 3.76878852231975 4.22610539253969 4.53162135702591 3.88328143562346 4.8009703112117 3.8592694297351 4.17354902881271 4.09830682912198
"NVEC200_011403_1.1" 5.21273032472882 4.65619796160062 4.99271514050442 5.02133773775294 4.89086077649916 5.21617943590701 4.78449168625812 5.40943385435072 4.78997951244075 5.1819686967304 5.0292642494688 4.84277425405055 5.19582532192482 4.90343779337082 5.14069098511021 5.09319355773062 5.10112182683497 5.15682080554831 4.66471628766047 5.04036107895409 5.20235898681583 4.86842772042449 4.89297039737768 4.81406488276088 5.30796088639866 5.05610821097567 5.03847547315485 5.31757151253287 5.22979718667798 5.05837172690818 5.05983045454072 4.65682781851317 5.22978766097786 5.08892051655817 5.02065276072553 5.46341127076382 5.39605235217801 5.27098657179396 4.90765908726266 5.02481959192335 5.04809544964855 4.65815010743619 4.84570709371703 4.99140501141061 4.92672949614723 5.16465059359813 5.16810657695833 4.82673392906905 4.8713400543093 4.88625797052959 5.05260454236205 5.02497124066389 4.8507708544279 4.75754111085676 5.24257799831399 5.02645535072796 5.28205790672248 5.00448768353455 4.67496537498094 4.87870467104201 5.05844961917835 5.25294019642507 5.13324204789439 5.25572339845809 4.93077115205392 5.3412877195613 5.15747360742217 4.81120384878462 5.13306931843196 5.65988389611736 4.98513648465912 5.29930961051706 5.20307676307894 4.95842927012753 5.34818809037836 5.12432498497918 4.7455361745088 4.96305102707729
"NVEC200_011404_1.1" 3.92196917830645 3.6756787646902 4.16875233715753 4.24983531120852 4.58703411917641 4.75043959372765 4.04142726230351 3.88658972123404 4.01286571570718 3.7548342292886 4.30713448850175 3.95200068027567 4.34879621943448 4.37177787140742 4.30609295478161 3.61005820374349 4.21006515076146 3.92566337986271 4.39768606807345 4.89065340116206 4.46851015780585 4.13188813198444 4.2459717539735 3.94322885410002 4.4826899147719 3.35777299232449 4.19781002051745 4.3334738687737 4.62357540087031 4.25166965004075 3.95424165326766 3.95507724075853 4.58102231421328 4.24309027246774 4.22254049327157 3.91797009770109 4.31126423879647 4.69264698848073 4.26412107159027 4.11778708220331 3.44790965446341 3.92485821651542 4.57640846510077 4.06855898527472 4.21308677731037 3.38713303244533 3.92236151920429 4.37023630472982 4.46508046932106 4.36832522715138 4.2555508589594 3.98580130213799 4.31331824052186 4.19729906705027 4.29422391841293 3.89737633516925 4.04359707394553 4.20301500406532 3.93106821316836 4.1449130872553 4.28113895075988 3.78037301230694 4.2311543898964 3.98580499687421 3.86598826067558 4.67124639918678 4.62393073418186 4.78652646846012 3.93016867224469 4.65022320030388 3.61991940112254 4.55582347219871 4.49031884138216 3.75489001775569 4.56011765262205 4.06832272202428 4.26084992037409 4.13376083660588
"NVEC200_011406_1.1" 3.29632736915587 2.64724317982221 3.72136723509539 2.98052482953207 2.83438885363585 2.82549797283503 2.92432293760953 3.26222562519971 3.8379318879972 3.28934452221095 2.38448219090551 2.47555240697672 3.31864872436027 3.52079916977557 3.40159433648139 3.4538761290208 3.07098110285801 2.91019530682869 2.88042970743557 3.06160038080308 3.18433154087558 3.50902696708151 2.79661251525798 2.78324792898803 3.54179495131437 3.75913236692525 3.03417628100231 3.43220074203797 3.28448338837848 3.01273682198871 2.07859709184139 2.75804148049512 2.95052490538818 3.26983257796606 3.43121908970795 2.44546332744077 2.42927005959302 3.08243526359671 3.27191548298557 3.25681370522258 3.49595569034273 3.15378764448675 2.84127083632603 3.41750957297635 3.10303196057917 3.14965645909586 3.19262234361516 3.26852844527063 3.54969181964853 3.60913947541578 3.63547047069914 2.94700942227897 2.8907404422081 2.52883077603746 3.29754617107339 3.54133773543624 3.51829495077382 3.15642651997787 3.16818386048623 3.66265330278936 3.41991846812084 3.78037301230694 3.40904892473337 2.37698768895935 3.55309533458468 3.12837468458747 3.51309164451017 2.62585171522045 3.34576511319028 3.09919018375272 3.53929757884137 2.93780872254384 3.2358599236779 3.61394634743551 3.65176994671299 3.52301321440108 2.94280360924317 2.95479220363737
"NVEC200_011407_1.1" 5.42660793842401 5.74523530479321 4.99271514050442 5.38383599343727 5.7670782728906 5.3909098930498 5.35304656399223 5.38970291085502 5.81347483777016 5.540385326609 5.65049868054458 5.51983383393643 5.49960155991134 4.838468221658 5.27158930724253 4.62871525050636 4.59806915441185 5.58819220022103 4.82599785546644 5.53436556712026 4.89484366114864 5.43791494775488 5.25935026614773 5.41204202083928 5.49089924267823 4.85223649153893 4.90507045845887 5.50150386574415 5.57559857549168 5.2783743297993 5.15802431933312 5.10669612538099 5.16820246585177 4.66243359808852 4.67609727771669 5.28410454775049 5.02901129490535 5.08640349808258 5.07702808977412 5.43403648899906 5.33897807027819 5.75953248242042 5.26853681496245 5.21300367018782 5.56258854578748 5.35858190647085 5.12351258349213 5.37264309842938 5.08995410110484 5.46363138257684 5.44522122691714 5.24716462161886 5.10180986328597 5.16005770192046 5.47678468086742 5.58361781630461 5.36447902746875 4.65870615338868 5.12686819380324 5.22413721060647 5.32215649530738 5.22968289859598 4.97852046349943 5.25572339845809 5.2438270766451 5.25961485096016 5.04142909458545 4.85932728123265 4.95129623775526 5.44494447495219 5.55583227328307 5.20848206758924 5.01200979660724 5.03414655403316 5.43242381031461 4.94162735900352 5.2077621808579 5.07671667274747
"NVEC200_011405_1.1" 1.9627423849472 3.20564937267628 2.8735919305733 2.21592070522337 2.71567451709841 3.65058790220325 2.83742399732706 3.17269714467803 3.8379318879972 3.14502095068024 3.37371372241908 3.60544136077046 3.3825857622255 3.60133249857142 3.21898082596295 3.4538761290208 3.6272965674282 3.85450457445549 3.48811968170341 3.53513352805104 3.18433154087558 2.94421668120467 2.96478390679475 3.30137075178351 2.7836012441409 3.75913236692525 2.68933140433407 3.29401598530085 3.78757870325129 2.25623131316642 2.99689562209209 3.99957468320054 2.35521806071536 2.48039577864384 3.78058106675248 3.57201183160368 3.29828300160613 3.43149346250239 3.14215083689141 2.98478658079443 3.29335365433265 3.51287500673056 2.74876198056485 3.36158737634951 3.54289269721699 3.85120618070257 3.27648110918722 3.45619423690138 3.21966314143637 2.60866550714575 3.54672131498002 3.50151924505848 3.51161300528132 3.19476170075904 3.36138792047162 4.10677892078838 3.26723391338621 3.7524141357154 3.23826692913308 3.70960179619438 2.47556420811374 3.64627973483679 3.60313226499841 3.46615318018762 3.15299183272337 3.21758983355457 3.01912875465434 2.09353894880755 3.05663100350375 2.98789859051118 2.09624775339545 3.10827949952185 3.93505567130984 3.282515332318 2.93928722063718 3.08377468337532 3.24642700965179 3.42440823125978
"NVEC200_011408_1.1" 4.08197227972856 3.45972192399665 3.59982960875103 2.47857850301458 3.14120620527606 3.19216099457025 2.16509132726496 1.93414815168668 3.46908816447848 2.06779215442917 2.49830794351758 2.78319518135045 3.81212218272551 2.47185037679471 3.00985623676965 2.57200430306587 2.73252086117108 2.76252772084102 3.59432008771293 3.47628249150977 3.18433154087558 3.25408725782645 3.43477925682626 2.95118959093569 2.65320191614152 3.0106778920086 2.68933140433407 2.87647787601542 3.28448338837848 3.43503409418878 1.71556496892709 3.47730431619582 2.74089904540688 2.48039577864384 2.96926633489705 3.00455673875009 3.45289170362577 3.77476419109522 3.83077773653829 3.77243762992649 2.99207885449162 3.011044513422 3.12505494983793 3.04395056414467 2.36358146167369 3.08363360500303 2.07658339967925 2.86668563254745 3.28018058995643 3.43219990021331 3.50021173988739 2.56179506555556 2.8907404422081 2.26418374660896 3.00951365845026 3.06759356903632 2.46211624254228 2.35490610345793 3.09452170048037 2.76541875096911 3.19543030991933 2.37948714367181 3.10148312998821 2.7638014574994 3.40608743649996 3.89535508939536 2.41910552552828 3.1746157117444 2.8869620451916 3.63070554325659 3.16242480699993 2.74446162967957 3.13226535590428 2.47044845074271 2.81926315583206 2.94934179094096 2.18178444923046 2.7867894539326
"NVEC200_011513_1.1" 5.06731528932985 4.98772463336564 4.66930600132488 4.89208502035915 4.94463919911399 4.37596215500711 4.63791659368903 4.47867611387767 5.07279034211203 4.85080658882253 4.4554429019032 4.66624843864818 5.08489081916323 4.69903260432577 4.74961707329336 4.73434460504326 4.67451685626063 4.53862503414236 5.04782475501671 4.41437188853986 4.57106675762491 5.16881665346859 4.73905862983042 4.44337941713268 5.07313048784574 4.58210092933495 4.71086919939366 4.80983511004929 4.94248778204488 4.76993842441134 4.40181812193361 4.31337754042013 4.41420017460324 4.75841388704965 4.4670697033725 4.63135304707606 4.35114183125128 4.75591518936721 4.84647604908248 4.53046117726916 4.53027363803462 4.24495062912732 4.46451678591575 4.46335698904876 4.48383354942352 4.40467253908901 4.82242927435098 4.68376472435868 4.14538482727042 4.83970897355853 4.58015342631071 4.68830283485208 4.51554055259118 4.44161895058092 4.6154866437186 4.35670546867754 4.62797847867535 4.65870615338868 4.86416462938291 4.65710640719686 4.58912421821736 4.82657882435171 3.97463653669918 4.29060401527863 4.69778158710435 4.31476499678948 4.48866816660051 4.54308922223109 4.40902048957645 5.46586267312127 4.60418101354566 4.66915487340056 4.35880429645563 4.53189458542547 5.18779225062684 4.2791826123 4.43612452996959 4.60718979694742
"NVEC200_011514_1.1" -0.0969981649615127 -0.0969981649615153 -0.0969981649615153 -0.0969981649615127 -0.0969981649615153 1.20316688094352 -0.0969981649615127 -0.0969981649615127 -0.0969981649615153 -0.0969981649615127 -0.0969981649615127 -0.0969981649615127 -0.0969981649615127 -0.0969981649615153 -0.0969981649615127 -0.0969981649615127 -0.0969981649615127 -0.0969981649615127 -0.0969981649615127 -0.0969981649615127 -0.0969981649615153 -0.0969981649615127 -0.0969981649615127 -0.0969981649615127 -0.0969981649615127 -0.0969981649615127 -0.0969981649615127 -0.0969981649615127 -0.0969981649615127 -0.0969981649615127 -0.0969981649615153 -0.0969981649615127 -0.0969981649615153 -0.0969981649615127 -0.0969981649615127 -0.0969981649615127 -0.0969981649615127 -0.0969981649615127 0.433407493636396 -0.0969981649615127 -0.0969981649615153 -0.0969981649615153 -0.0969981649615127 -0.0969981649615153 -0.0969981649615127 -0.0969981649615153 -0.0969981649615127 -0.0969981649615127 -0.0969981649615127 -0.0969981649615127 -0.0969981649615153 -0.0969981649615127 -0.0969981649615127 -0.0969981649615127 -0.0969981649615127 -0.0969981649615127 -0.0969981649615153 -0.0969981649615127 -0.0969981649615153 -0.0969981649615127 -0.0969981649615127 -0.0969981649615127 -0.0969981649615127 -0.0969981649615127 -0.0969981649615127 -0.0969981649615127 -0.0969981649615127 -0.0969981649615127 -0.0969981649615127 -0.0969981649615127 -0.0969981649615127 -0.0969981649615127 -0.0969981649615127 -0.0969981649615127 -0.0969981649615153 -0.0969981649615127 -0.0969981649615127 -0.0969981649615153
"NVEC200_011515_1.1" 7.59201114351951 8.08515907003873 8.27596116894956 8.05667783542695 8.23471502536689 8.21095503955099 8.51799243163985 8.00384455347807 7.27912527327118 8.29727655342058 8.23770460383844 7.97409641045828 7.40192140001806 8.02544366446595 8.39584504788116 7.77019008060853 8.01088166630208 7.72994092780132 7.99966623288321 8.31865064161903 8.46452919148622 8.07408309570876 8.33375580915151 8.23331259780159 7.83448520072695 8.16495322018321 7.81580097985568 8.15921576264721 8.08373028787596 8.09090919103359 8.15581683762323 8.41159834067028 7.7878960642674 8.25643429275963 8.03078005446295 7.62593184951409 8.29804806328515 7.91581875358442 8.11047635867123 7.34999346783646 8.0962087950963 7.76039448024252 7.7182355161823 7.59604733251271 8.05044778092511 7.52619904173662 8.13770623941913 7.99788869239603 8.44185286883538 8.3100347854806 8.13928036748272 8.03870023170668 7.90841146502948 7.96294533988549 7.92976211176957 7.77956207058139 7.82042247714923 8.35325424716815 8.14835341607276 8.29005998770061 7.85331169094706 8.16452875931442 8.08844438482736 7.730057979434 8.18158994705354 7.88128705706495 8.47436850922668 8.20548929940268 8.19305329121443 7.97132264573517 7.95905041111228 7.84039449773869 8.23458614170341 7.90238739999768 7.39311406863549 7.93418778807442 7.61067074069024 7.42830060634066
"NVEC200_011510_1.1" 1.0841968208587 1.08362679390192 1.34110407325967 2.21592070522337 1.90765594599443 2.12222498815596 2.01478437250908 2.31502802350522 0.481128814967065 1.70564191846285 2.2609006058137 0.6744167972026 1.19618158243307 2.08054536658558 2.09946395495611 -0.0969981649615127 1.64689312059317 1.46642964055457 1.17504964189937 2.35201122861322 1.86924967903673 1.47459120802803 1.6241056729719 1.61335677190667 1.72912282673973 1.36685718167331 2.14347186737678 1.76545532105378 2.50542984965846 1.02348037334724 2.36839765971037 1.25847399371754 0.985800015236029 1.70387185641778 1.95998429147028 1.15323953692962 1.66019499722219 1.93855977386088 1.94226196044989 2.44682855045262 1.03110581128683 2.10051503228214 1.75833691495393 1.35612894359349 2.56369231980544 1.08807120743463 1.8761293394077 1.71269649054831 1.3398804475749 1.9076331096122 1.65962606031721 0.878538105624469 0.519598152609757 1.25446996677066 1.18243331927246 2.12587105748702 1.68822972334027 1.84614393543645 2.31093934522387 1.59904752422256 -0.0969981649615127 1.75452096190934 0.966957365546585 1.61576620986177 2.11982352509554 1.66278280483839 1.65153843575881 2.24612665424775 1.47575974987679 2.24858835314062 2.30572384861405 0.50132330949554 2.46055973408518 0.825904617161347 2.38435535909579 1.28903218532693 2.0309974297402 1.80397542835961
"NVEC200_011511_1.1" 3.29632736915587 3.92101224808773 4.03447106591481 4.14025437582991 3.85366050302449 4.2258974307516 4.2237959593082 3.70691474546749 4.58363500228563 4.94099145685575 4.14181457091864 4.12592826400484 4.500581613563 3.67760702544979 4.07467407027119 4.10617572591131 3.86333894312541 4.20848382630977 3.87278683698985 3.84527550432908 2.78984687910781 4.83774466728542 4.61811226357713 3.72878712769233 4.13725551298633 4.24945512990243 4.71086919939366 3.97489590555507 3.78757870325129 4.37128759144981 3.95424165326766 4.71135324573557 3.96079560652958 3.77717572229663 3.78058106675248 4.19680509443708 4.27025297818632 3.71233525038922 3.91265345869458 4.50459498157409 3.75480889805781 2.85261150496172 3.67020362796322 3.62175381929375 3.3396613450145 3.38713303244533 3.6352677323179 3.90607195770201 3.93564074789742 3.99627409784503 3.54672131498002 3.81108397551305 3.84765853334316 3.64864073411744 4.15705296441379 4.70457020589813 4.19542586316782 4.28967189729726 4.12852164270065 4.07492002011876 3.67346628239736 4.21869839136942 3.87788468588831 3.93648743058919 4.02559738853275 3.89535508939536 3.64618517927315 4.13748552801492 3.52998849027335 4.12731762850592 4.43623272550652 4.15004780479164 4.31215988972728 4.07473685701135 4.31588543194826 4.5814782421244 4.1370937405528 4.13376083660588
"NVEC200_011512_1.1" 0.611253217522251 1.7240993257014 1.34110407325967 0.484217326913198 1.90765594599443 2.82549797283503 1.84697674405759 1.0632236928314 0.892736370293958 0.899703066587724 2.38448219090551 -0.0969981649615127 1.19618158243307 1.83621980985786 1.13186812437025 1.12949385506404 2.15365958530878 1.02291004738624 0.841682342518917 2.59266167826227 2.24513197911228 -0.0969981649615127 2.70455425458658 2.1158391949319 1.44370768422572 1.64483278487112 1.94024053414097 1.5394544116572 2.1120270049835 1.64646577172161 1.90846996456262 0.931009104048216 1.82723509275162 1.4206439534235 0.941239103296726 2.05583921592765 1.03406382877066 1.93855977386088 -0.0969981649615127 1.11565669365963 1.65636076598578 1.59979695158078 1.31780182812083 0.805271818902129 2.25205265432256 1.89289202830689 -0.0969981649615127 1.71269649054831 1.55109030703276 2.60866550714575 1.03362479409585 2.32218309761417 1.5505531950091 2.11110456846974 1.65962167782133 1.2213321378985 1.8797594908363 1.5034831291743 1.66550436933268 2.57571673079729 0.535130460528955 1.75452096190934 1.80087705900707 2.37698768895935 2.29718544197347 1.03606127517778 2.41910552552828 1.92288284907629 1.69727645158777 2.24858835314062 1.5556029153303 1.7388331786817 0.66697218213455 0.437026655494604 -0.0969981649615153 1.04717165576845 1.94925012863131 0.444789464114098
"NVEC200_011516_1.1" -0.0969981649615127 -0.0969981649615153 1.0065863553358 0.484217326913198 1.04389165502869 -0.0969981649615127 0.463332492544558 -0.0969981649615127 0.481128814967065 0.490074440360924 -0.0969981649615127 -0.0969981649615127 -0.0969981649615127 0.674363092499154 0.827916957344745 0.642838371023347 -0.0969981649615127 0.379644395537558 0.447375614613134 -0.0969981649615127 0.564296364753969 1.15712778854067 1.15366605308252 0.83579270625489 -0.0969981649615127 0.568529606461443 -0.0969981649615127 -0.0969981649615127 0.689974690203766 0.56939067642322 -0.0969981649615153 -0.0969981649615127 0.543687696880501 0.599953306133677 0.941239103296726 0.65951541094641 -0.0969981649615127 -0.0969981649615127 -0.0969981649615127 -0.0969981649615127 1.81628905163797 0.826508573804106 0.21105105573552 1.57650902929241 -0.0969981649615127 -0.0969981649615153 -0.0969981649615127 0.681974719315293 -0.0969981649615127 0.906091002732266 0.384828649784705 1.19552327810482 -0.0969981649615127 -0.0969981649615127 -0.0969981649615127 1.49234589529539 0.477680604427882 0.761363129717311 -0.0969981649615153 0.437086652949918 -0.0969981649615127 1.10902529178559 -0.0969981649615127 -0.0969981649615127 0.588371195665689 -0.0969981649615127 1.37295637705041 -0.0969981649615127 0.893858088541258 0.65184513639687 -0.0969981649615127 0.50132330949554 1.16591959771384 -0.0969981649615127 0.630876208484107 -0.0969981649615127 0.214263922840397 -0.0969981649615153
"NVEC200_011517_1.1" 2.50483646894593 2.3449163607855 2.64690592857642 2.21592070522337 3.04600406101479 2.51629699382935 3.15743392897105 2.74589816003735 3.40776271746132 2.59785459538101 2.38448219090551 2.91546877156223 2.76818082067062 2.28942420686368 2.67346128340011 2.96820407172541 2.73252086117108 3.22428650358199 2.70188874088219 2.35201122861322 2.24513197911228 3.72560952852769 3.04204741856658 3.36225221267045 2.65320191614152 2.41122442274868 2.92813001658518 3.36476218963672 3.18049657471893 3.81855039900969 2.6096092284475 2.75804148049512 3.695712901598 2.14376012791807 2.96926633489705 2.75192569786829 3.65757833005481 2.62101542710586 3.65161197035558 3.19346298444154 2.32189725665845 3.28367037648988 3.48187973659208 3.7579518364398 2.56369231980544 3.0144438003044 2.07658339967925 1.98078818452722 2.51701295413077 2.4931092798732 2.92753355179591 3.3176407214018 2.68242743101041 2.64492775364418 3.53753285359663 3.54133773543624 2.20012470115282 3.09358168526593 2.84786256087141 2.67368352070506 3.41991846812084 2.93407929951001 2.46565967305053 3.06852642335405 2.95565485724532 3.52777169171375 2.80806053015089 3.09645964268192 2.34744064006319 2.86729874977522 3.26626619641631 2.84437175369861 1.82620060288974 2.57555322323132 2.81926315583206 2.87711596082904 2.94280360924317 3.36597749869202
"NVEC200_011518_1.1" 1.0841968208587 1.08362679390192 1.34110407325967 1.89455733812982 1.04389165502869 0.694845293698017 1.1802852623703 0.596730948999973 1.69566934821226 0.899703066587724 0.84180734987864 0.6744167972026 1.45598607635185 1.54190780222491 1.78570539112441 2.02399503314426 1.17180995671597 1.64572507318518 1.97638001684659 1.70126217006785 1.86924967903673 -0.0969981649615127 1.6241056729719 1.61335677190667 0.613576681839213 1.64483278487112 0.599813236560941 0.513939072911987 1.56938418414987 -0.0969981649615127 1.71556496892709 0.506696129670085 1.59733857221568 0.599953306133677 1.27069452572882 1.52039869018619 -0.0969981649615127 1.41896023801574 1.12519171333984 0.428281417060267 0.743344477702173 1.78668523615148 1.03403984340682 2.06521757485577 -0.0969981649615127 2.17240304095812 1.8761293394077 0.955322576759871 1.3398804475749 0.906091002732266 1.47955029006499 1.19552327810482 0.519598152609757 0.92766034499202 1.44066767089024 1.89850319135236 1.46732304263721 0.395100024786138 1.18734829165141 -0.0969981649615127 2.00703657389513 1.46694084985062 0.53091480823503 2.22097016258648 1.68224245681082 0.578019903794316 1.65153843575881 0.916286238704059 1.47575974987679 1.79899457068124 0.680929893062898 -0.0969981649615127 1.16381950758064 1.38422447140716 1.47086945432537 0.756432860846267 0.876187490742131 0.837745129465111
"NVEC200_011584_1.1" 1.43978481729034 1.7240993257014 1.61648766383784 0.897377665999084 1.90765594599443 1.87574633791852 1.65704944456284 1.41516646226477 1.21260257779385 1.22097050168938 1.40578095492954 0.6744167972026 0.87908483736937 0.672574931898953 0.825873204439606 1.7826866051509 1.17180995671597 1.64572507318518 2.12552741106512 1.21729433498973 1.63679185592994 1.47459120802803 1.97875346346714 1.39763790648474 1.96729155423266 1.02222308918669 1.42040603543252 0.941790648497001 1.19546026458301 1.64646577172161 1.22930609032086 0.506696129670085 1.32373241828549 1.06788554603731 1.53872541910438 -0.0969981649615127 0.576648279544098 1.06645226748786 1.77721316597452 1.11565669365963 1.27090439951292 1.13263899852132 2.59782591226101 1.56862702843609 1.51060186862788 2.29416764438938 1.02101150605877 1.71269649054831 1.3398804475749 1.49208175783705 1.03362479409585 0.878538105624469 1.28138068746853 2.40256710667991 1.84968255637472 -0.0969981649615127 1.20636610651993 1.5034831291743 1.18734829165141 1.95129491369504 2.18067428496646 0.627390136529481 1.57262348274468 1.61576620986177 2.11982352509554 1.38318954968085 1.37295637705041 2.3841083207606 2.47269240276771 2.42985059536403 -0.0969981649615127 0.50132330949554 -0.0969981649615127 1.59891345505649 1.1107539376324 2.1141908029851 1.94925012863131 1.61620325924192
"NVEC200_011580_1.1" 1.0841968208587 0.610857660270848 1.84763665828779 0.484217326913198 -0.0969981649615153 0.694845293698017 0.463332492544558 1.69786925769363 0.481128814967065 0.899703066587724 0.84180734987864 -0.0969981649615127 0.472063806566609 1.17175390684731 0.825873204439606 1.49274606973315 0.858872129221603 0.736678052939033 0.841682342518917 1.21729433498973 1.0160369244342 -0.0969981649615127 1.40762654896999 1.14389491885179 0.613576681839213 0.568529606461443 1.25479738854778 1.5394544116572 1.86606972517433 1.02348037334724 1.71556496892709 0.931009104048216 -0.0969981649615153 1.94051709100424 0.513568118883651 0.65951541094641 0.576648279544098 -0.0969981649615127 1.77721316597452 0.812525288320932 1.27090439951292 1.38504469485546 0.868051049537384 1.10683358897578 0.76612982873178 1.72979905145083 0.567700059316441 0.344436875017685 1.55109030703276 1.22863613818996 1.03362479409585 -0.0969981649615127 1.28138068746853 1.25446996677066 1.18243331927246 1.2213321378985 0.477680604427882 0.761363129717311 1.66550436933268 1.13201742843244 0.535130460528955 1.75452096190934 0.966957365546585 1.61576620986177 2.4551105882987 1.66278280483839 1.37295637705041 1.24085659833914 1.69727645158777 2.86729874977522 2.09624775339545 1.24888772692164 1.82620060288974 1.38422447140716 1.47086945432537 0.39192437342981 1.19269238831304 1.61620325924192
"NVEC200_011581_1.1" 3.11084696426494 2.89706053503182 2.76469666172805 2.80012989152212 3.96194245251117 3.72707054805118 3.15743392897105 3.34652142958059 3.34371430028932 2.98463822097549 3.37371372241908 4.01233657854244 3.31864872436027 4.00814357253931 4.07467407027119 3.75097191309992 3.40599985493766 3.48207255973226 4.27530266026997 3.21346132932452 3.42242034995316 4.02699893671735 3.49097294233843 3.36225221267045 3.46612977581364 3.43290665628236 3.43352354777935 3.49662716740921 3.98570110053854 3.43503409418878 3.90983376472486 3.65472987103596 3.63630668305357 3.89448441036958 3.78058106675248 3.40648364013902 3.77949806778946 2.87009434798276 3.33266809934859 2.8267570486942 2.77559475320497 3.56490649524142 3.61885775909815 3.66859642500519 3.87951227362746 3.38713303244533 3.27648110918722 2.57414030153409 3.59803946568381 3.66360481082851 3.18443887613981 3.44279242577456 2.79034050546569 3.26901621974492 3.83603904124014 3.54133773543624 3.68152489061688 3.71114440923803 3.70223962545635 3.56390830479674 3.19543030991933 3.64627973483679 2.9190099989445 2.87268634080597 2.84584472908812 3.30160781583697 3.70839391751236 3.92781058784213 3.52998849027335 3.47432909946975 3.61991940112254 3.89438029059595 3.93505567130984 3.34331461961507 3.9086181614254 3.47488515232332 3.55354227034376 3.36597749869202
"NVEC200_011582_1.1" 1.7248306325986 1.7240993257014 1.34110407325967 1.480460560881 1.67291733634546 1.87574633791852 2.01478437250908 1.41516646226477 1.47426075308527 1.22097050168938 1.40578095492954 -0.0969981649615127 0.87908483736937 1.83621980985786 1.13186812437025 2.02399503314426 0.458695021725163 1.80518093629623 1.40561183326435 2.21474012973246 1.63679185592994 2.54905377504019 1.81229981763428 2.37414414095253 1.72912282673973 1.87780353990047 1.42040603543252 0.513939072911987 0.689368600553846 2.08014541354238 1.71556496892709 1.75020267580959 2.02548274075663 1.06788554603731 0.513568118883651 1.52039869018619 1.38083382634388 1.70202696171738 2.3474973218129 -0.0969981649615127 1.47646765713455 1.95211679602261 1.31780182812083 1.35612894359349 1.05905330919535 1.89289202830689 2.07658339967925 2.20678213134141 0.793388115847836 1.9076331096122 1.47955029006499 0.471701361579014 0.519598152609757 2.26418374660896 1.44066767089024 1.89850319135236 1.46732304263721 1.84614393543645 2.31093934522387 1.95129491369504 0.535130460528955 1.10739294762058 1.57262348274468 1.84686833691016 1.05110767634931 2.0982551242145 1.65153843575881 1.24085659833914 1.47575974987679 1.14233262583483 1.18356217499242 1.93288742932387 1.16381950758064 -0.0969981649615127 1.1107539376324 0.756432860846267 1.45209997038702 1.61620325924192
"NVEC200_011583_1.1" 3.29632736915587 3.20564937267628 3.46710344755584 3.89243846811153 3.39407813228827 3.39331442907678 3.58840143247977 3.50163637951924 2.97229956715114 2.4824621904644 3.31278304720096 3.14839361535733 3.3825857622255 3.14441236229502 3.66241213187979 3.4538761290208 3.14449804477402 2.91019530682869 3.37347594781008 3.59167768374834 3.62672665384407 3.34416647091142 3.59719173617988 3.90281492988484 3.30174081889488 3.63734476192891 3.54535558018084 3.78158274814111 3.63856013029265 3.87361484270643 3.76776775371578 4.20354304069394 4.00843141994805 3.9497454356444 3.36378499367516 3.85509907297822 3.83679998530979 3.83460335749526 3.65161197035558 3.81515334989187 3.49595569034273 3.22019015002946 3.23144139952846 3.47134474237515 3.67849039161938 3.81096693936224 3.43085533336413 4.11555295242042 3.09043508608848 3.36804521144402 3.06169716851629 3.38157323940597 3.30879879190222 3.59190886986035 3.42252387539456 3.4210853223918 2.87584910027848 3.09358168526593 3.36897868273642 3.51187996193105 3.27420528974146 3.90305585170104 3.01312956054846 3.24093154575753 3.55309533458468 3.21758983355457 3.20322196836894 3.01382584054827 3.74390976044894 3.20250801907926 3.61991940112254 3.46286513748148 3.42309261329913 4.24373589132393 3.72039449650482 3.14656792250148 3.80661627821643 2.87323495155071
"NVEC200_011174_1.1" 5.89732000524148 5.62919898218566 5.44496427336198 5.69928843829693 5.79662471158412 5.78004753345082 5.92696605583477 6.06065844575764 5.56930076698274 5.72940289216072 5.40989606294515 5.36647810236051 5.71359113318665 5.72767946184158 5.62986910192133 5.82493339724715 5.93362119810375 5.93715656322886 5.73394759278551 6.05030371647335 6.03637274417584 5.93486269041981 5.99192912189258 5.39757158215992 5.58332695324467 5.39360826610163 5.53939702189959 5.71963637653328 5.9041536906182 5.57268367892066 5.47999067075855 5.87644632338374 5.59998008183512 5.61860103434114 5.82269945808383 5.66013275191435 5.83622159852715 5.90831592855828 5.79072007350875 5.92814182213446 5.53568397909306 5.46313841362119 5.6083437490479 5.78047111704222 5.55085372617977 6.24722363496354 6.16030532798264 5.97385405851127 5.56158459606958 5.65052543855977 5.45744525028352 5.62275756993056 5.97174666276442 5.73238967550644 5.85495810276301 5.62503443904974 5.81495324176108 5.82790627791847 5.82951220990453 5.50263116457328 5.90823908376156 5.67066713839815 5.69826975398855 5.56246851553004 5.74986038013193 5.57869947292595 5.78134219197572 5.71033258440263 5.76761196639339 5.99816784550208 5.57618113281091 5.99740657980576 5.48123286415044 5.68969053361119 5.67649082237204 6.06477597481351 5.73244306143978 5.54014690178132
"NVEC200_011178_1.1" 6.59013876569441 6.27291044632236 5.78876718721096 6.21380100502363 6.31852211025602 6.27637076696773 6.33645019008615 6.21438304199571 6.29203239869379 6.17260656330597 6.03699689313717 6.48390668340611 6.11279356180183 6.07655487673029 5.97543957040297 6.15166001042712 6.3062303244134 6.23204338907573 6.15425693202136 5.93484142139975 5.38238051542796 6.17470826622984 6.28994867399585 6.11579887973436 6.21196136852935 6.24822668402485 6.22793998137463 6.14845281111765 6.17158925834989 6.41732438526946 6.19559711640495 5.79041782401626 6.56226368086268 5.95204332777004 6.46148283744746 6.11395025061401 5.91815256473438 5.94949426921551 5.91512220960404 6.39741951608156 6.11477272891139 6.58007820371645 6.39905184220013 6.59708138864234 6.28337243975321 6.26966622917449 6.41279969413685 6.39694767397225 5.99977217276298 6.05883394660336 6.27248998221937 6.06378400727946 6.12389269403497 6.34364935646536 6.34796355602995 6.28938953478801 6.25600850272296 6.17003995333953 6.18933114888401 6.1895135364833 6.3238363009681 6.42115601967645 6.3212899811986 5.78774668833415 6.21491649097559 6.39318522576737 6.43370939095069 5.95141401158764 6.31113544376478 6.29556460955347 6.00929411454396 6.20899103658929 5.58297015565635 6.65274007429795 5.9147673819041 6.42918930368384 6.60426351318211 6.13741431807786
"NVEC200_011179_1.1" 5.7140250349082 5.69664358457097 5.35391775777266 5.69928843829693 5.70610564931837 5.64857637867495 6.1863005945056 5.78665058065927 6.02224301983183 6.04623709741761 5.8883189593858 5.54046930713518 5.44074871972166 5.5962963795034 5.54182076425119 5.54423058078358 5.73374114877913 5.53229141512706 5.39502063311346 5.50522444706599 5.13698831255378 5.64703362205228 5.49742628911963 5.91707968430252 5.24143603427546 5.63546666772263 5.93124048745857 5.77263552960288 5.53400738391901 5.39588542383152 5.53949786528683 5.5720816442418 5.59998008183512 5.13732943269658 5.51606534311557 5.58463167742971 5.41499050325617 5.27098657179396 5.30637792640242 5.67340594041951 5.88147923872509 5.71417179972555 5.59512012094969 5.83282372266719 5.22137106749655 5.4133629717017 5.76974148995424 5.57863760662892 5.33785629510671 5.62330177701703 5.4328927430935 5.06446195066825 5.63795122440191 5.60916349298535 5.61415498324351 5.62503443904974 5.75510341969648 5.50467469954555 5.55528601356388 5.936763012018 5.49656784087878 5.58162019557183 5.62563584908613 5.06237737496432 5.46422520857156 5.56176149019733 5.47629960713359 5.61544100454911 5.45490026930321 5.38030608088326 5.61603753239272 5.82469228561139 5.78435027664922 5.56759566766386 5.80844562372662 5.59866006363118 5.86652532015978 5.56633224417464
"NVEC200_011172_1.1" 4.13159229254804 5.01440301703316 4.91840288658737 5.26704352979828 4.32845365028962 4.92293794268553 5.30527453413186 4.19016151983753 4.49795396776577 4.65152941351532 4.64038209397588 4.62819499939205 4.52911234482303 4.93485735438725 4.8988494041905 4.6647912096008 4.62400443896153 4.60516459406326 4.73605537078596 4.89065340116206 5.04494803634521 4.67370394090713 4.59265685810706 4.74715853865109 4.99452032733015 4.61473801146268 4.66208147331051 4.9544746265225 4.21355012471965 5.08194442839077 4.81693639120252 4.97917513704746 4.67257778155179 4.66243359808852 4.36730000026726 4.80772333649304 5.10094472136698 4.48426947445484 4.8254911927204 4.24821000090323 5.32574590001393 5.05371263715873 5.20031201798106 4.91575638691768 5.06515383758176 4.99543447420679 5.05392547625729 5.06172571340631 4.9847839920552 4.26642512602075 4.80725924244141 4.3477350054148 4.74744704927399 4.70501001178139 5.00342324513706 4.77984741381743 4.75563551182632 4.98730437575255 4.95020620646337 4.77215605567447 4.35548534205186 4.82657882435171 4.95499790397146 5.10763783653642 5.03452398346756 5.15055874408025 4.25854309255919 4.54308922223109 4.839447786242 4.91648503127713 5.04476138670951 4.72264793589665 4.53162135702591 4.85782751544874 4.52217674381184 4.83127432572486 4.91660028364418 4.6809455987942
"NVEC200_011173_1.1" 2.89795242582939 3.379901387183 3.32091795040949 3.0629131051122 2.58630856071588 2.33267445998213 2.16509132726496 2.31502802350522 3.20639917545796 2.219648273808 2.60380609997002 3.60544136077046 3.61328111514171 2.28942420686368 2.23398523282916 2.41140672386846 2.82486579502453 2.50812543812492 2.79391938437074 2.47734839469839 2.89903127507297 3.42895031828482 2.79661251525798 3.02835619622361 2.65320191614152 3.19463872798358 2.92813001658518 3.43220074203797 2.32209652108847 3.10766459734186 2.71660435885517 2.65052480141954 2.95052490538818 1.70387185641778 3.21865399043104 1.81281804508646 2.57109729524132 2.75092360782035 3.33266809934859 3.48559535039039 3.05757748205728 3.011044513422 2.70018361027948 2.97107714931969 2.7393974460605 3.0144438003044 3.75704166767192 3.36541063824593 2.79102276735373 3.55253699130799 3.06169716851629 2.56179506555556 3.15578945097074 2.64492775364418 2.84060123089477 2.48296497576203 2.78300071859648 2.24353255018995 2.43549908329713 3.01008641082256 3.02366903804628 2.53935956643388 2.81831899326206 3.06852642335405 2.4551105882987 2.57419349551116 3.28714866621143 2.73305568251155 2.21027198830217 2.98789859051118 2.09624775339545 3.94026308815422 2.27844322751127 2.35708053588776 2.54433944237925 2.72081858215119 2.31829224038125 2.7867894539326
"NVEC200_011175_1.1" -0.0969981649615127 -0.0969981649615153 -0.0969981649615153 -0.0969981649615127 -0.0969981649615153 -0.0969981649615127 -0.0969981649615127 -0.0969981649615127 -0.0969981649615153 -0.0969981649615127 -0.0969981649615127 -0.0969981649615127 -0.0969981649615127 -0.0969981649615153 -0.0969981649615127 -0.0969981649615127 -0.0969981649615127 -0.0969981649615127 -0.0969981649615127 -0.0969981649615127 -0.0969981649615153 -0.0969981649615127 -0.0969981649615127 -0.0969981649615127 0.613576681839213 -0.0969981649615127 -0.0969981649615127 -0.0969981649615127 -0.0969981649615127 -0.0969981649615127 -0.0969981649615153 -0.0969981649615127 -0.0969981649615153 -0.0969981649615127 -0.0969981649615127 -0.0969981649615127 -0.0969981649615127 -0.0969981649615127 -0.0969981649615127 -0.0969981649615127 -0.0969981649615153 -0.0969981649615153 -0.0969981649615127 -0.0969981649615153 0.398173989037369 0.413539582627104 -0.0969981649615127 -0.0969981649615127 -0.0969981649615127 -0.0969981649615127 -0.0969981649615153 -0.0969981649615127 -0.0969981649615127 -0.0969981649615127 -0.0969981649615127 -0.0969981649615127 -0.0969981649615153 -0.0969981649615127 -0.0969981649615153 -0.0969981649615127 -0.0969981649615127 -0.0969981649615127 -0.0969981649615127 -0.0969981649615127 -0.0969981649615127 -0.0969981649615127 -0.0969981649615127 -0.0969981649615127 -0.0969981649615127 -0.0969981649615127 -0.0969981649615127 -0.0969981649615127 -0.0969981649615127 -0.0969981649615127 -0.0969981649615153 -0.0969981649615127 -0.0969981649615127 -0.0969981649615153
"NVEC200_011176_1.1" 5.5227235676443 5.79224358429465 5.85666821286527 5.84611027654855 5.9622221138705 5.70639408279013 5.81770731500507 5.86018370886866 5.88272155689915 5.89650017565105 5.82427459624475 5.80208745752862 5.56994420197056 6.09057277063171 6.03193724843565 6.07329909913244 6.23228379477389 6.385059017524 6.0830780551793 5.53436556712026 5.85853811459395 5.93486269041981 5.60318797347823 5.69840300935229 5.78362613328223 5.72787403353875 5.76407598971325 5.59275110681667 5.95231229168374 5.66921746948719 5.89885830594397 5.65787564930729 5.95635671227739 5.61860103434114 5.62087355392303 5.54534580204877 5.45213693678151 5.45381710843898 5.63057450952736 5.97598828290803 5.99449864654332 5.78168896730712 6.11393585814961 5.97004539082948 5.82865441355494 6.12125078493005 6.2460084291835 6.07041942211796 5.90686838957636 6.02802602761826 5.84940905424811 5.83172895917671 5.87701287357009 5.66523382341756 5.93056476358828 6.03663717296441 6.10116552243987 6.24424608404086 5.95968083468688 6.11299704671187 6.04930991210581 6.07472498891391 5.98045851290613 6.21746208465774 6.14708928814709 5.8813838310108 5.51162051600941 5.69715282278551 5.79185429823697 5.84691384745886 5.74745424747952 5.86092894124829 6.22297750041978 5.93657204978501 6.11921183797583 5.90141927995756 6.01454088676825 6.09307316103169
"NVEC200_011177_1.1" 5.28028696357505 5.61183340043204 5.25673606519969 5.33493506152369 5.67462496228508 5.62877717372391 4.85254846173079 5.6769699545524 5.8714087962863 5.04633033119732 5.12097494071148 6.21535268015513 5.83282297745184 5.55645080038775 5.54182076425119 5.42308153429767 5.36990537288782 5.59911705749034 5.31961302839173 5.56292969861964 4.92097083682581 5.30963091194538 5.64093169925394 5.50946413225143 5.04740010805464 5.14816851392786 5.70107342861619 5.37010476973156 5.06435844014639 4.71068585592155 5.26766280691972 5.14681561377153 5.50353815738256 4.72712461878759 5.14636964119276 5.30777501293995 4.92715637038984 5.79238959699393 5.5042191352772 6.00395255509873 5.63557962165861 5.60657438713956 5.74033146510522 5.16480304468266 5.51506545893141 5.60204621137694 5.25336088703067 5.50612180079934 5.36605057329227 5.52375772377736 5.59658337440524 5.54112739688126 5.5331182373242 5.67891740604626 5.61415498324351 5.18255693173891 5.58677177671938 5.41755909353291 5.34902425338523 5.43439431943189 5.63732541987551 5.54440326901962 5.36508368856539 5.33398406773377 5.4826873656144 5.36100340736247 5.45830948895131 5.68385154630998 5.47000311388413 5.56613245405121 5.61603753239272 5.22711079848703 5.45999524647816 5.82374983824493 5.83963114848316 5.54139317693788 5.55036550876353 5.35727224610291
"NVEC200_011423_1.1" 4.51484923068314 4.5138710946376 3.72136723509539 3.93681116885887 4.06266159244793 4.05839173416749 3.78697520390555 4.09589437810899 4.16886338698266 4.02605800489746 4.17642886703286 3.82318667826994 4.02741222916164 3.24810696592105 4.0383618886122 3.93947809504863 4.43183012527893 4.08957063068578 3.87278683698985 3.74911712988333 3.96482371644384 3.15800688464925 3.3153660188314 3.90281492988484 4.03622478536034 3.92446902274042 3.86569713093687 3.43220074203797 3.9226357459227 4.55094434847928 3.66463711901733 3.86174049953254 4.09922921483001 3.3541748729647 4.06161912849854 4.03604526772127 4.27025297818632 3.77476419109522 3.60311435414166 4.0832520329096 4.48337556577458 4.30737369516523 4.29495732800681 4.54093786538833 4.35480215647869 4.13814724932411 3.69743914429275 4.29843805994992 3.59803946568381 3.99627409784503 4.43934133977362 3.66458879499971 3.89677583091287 3.99338151026457 4.58906372951806 3.94175906765066 4.39685507946187 3.79253605859455 3.88811432781886 4.21166695159187 3.98584499252524 4.31023211870912 4.19144514556031 4.20988633434344 3.68649897670056 3.52777169171375 4.21634959153337 3.62787184614502 3.52998849027335 3.70296511340586 3.76878852231975 3.69469639307588 3.93505567130984 4.27528365260477 4.17628235899838 3.89628361625362 3.93956951519319 3.90665649129952
"NVEC200_011424_1.1" 7.36115752108981 7.06614198185063 6.86529317480802 7.32378761206536 6.96874865474549 7.18978580797287 6.49816644498767 6.98189138947884 5.99045931446569 6.70042562191352 6.63317621269377 6.31948529260263 7.27761154649702 6.8880076176355 6.82798572811919 6.89095218831888 6.78372744480987 7.00469143972936 6.54877040548359 7.48282153040396 7.42050177860535 6.24142117372745 6.91801988146011 6.87532962533414 6.58555271812387 6.75355685587638 6.56000413786159 6.89511835923476 6.7325026090017 7.08411781071425 6.98408649008223 6.22990444653265 7.04337214742499 7.43767700575983 6.85066550528531 7.31414914985643 7.28276306196984 7.69917656985394 7.35037551473299 6.9595133043713 6.54204772980199 7.01247269819589 7.3284233753949 7.08438983277616 6.94123362435476 7.33385364103804 6.74890300010824 7.13663195101454 7.07961602520177 7.21871569017113 7.46748290655295 6.31462093153834 6.69238513795378 7.10416061890385 7.08275861096686 6.47915256768377 6.67468058786048 6.46874271199483 7.06431184476306 6.82747795030964 6.50567570828709 7.01792620688935 7.4759783256415 7.31720411216752 7.08272428022435 7.12502449387563 7.46638615693039 7.35429877237287 7.35735333649821 7.25078714315688 7.07485652604626 7.2690200663592 6.70808967950888 6.84565887804525 6.55849774367958 6.68960725046854 6.94560405194395 6.65466596924429
"NVEC200_011422_1.1" 3.11084696426494 3.00742185441131 2.76469666172805 3.14084950662168 3.14120620527606 3.19216099457025 3.08383738336125 2.61606648897967 2.88498905077503 2.59785459538101 3.59456120865354 3.68173352292714 3.03012967839269 2.63377699244516 2.57549717475466 3.534079613714 2.91165376687944 2.83825001098919 3.37347594781008 3.35084854226445 2.67171775202375 3.42895031828482 3.43477925682626 3.77430135033847 3.2119428729816 2.41122442274868 2.75283766438761 3.43220074203797 2.66807059764308 3.19672998248132 2.99689562209209 3.12234774751066 2.49555013291933 2.87235180165224 2.66756933739894 3.49162042774811 3.29828300160613 3.08243526359671 3.14215083689141 4.2166928931003 3.1802767590201 3.15378764448675 2.96978135180407 2.97107714931969 2.96836749150463 3.27327550433654 3.27648110918722 3.16466889755301 3.02120395804862 2.99591169354364 3.18443887613981 3.25074315378514 3.30879879190222 3.47127921181046 3.23074798158792 2.59836514447636 2.96308158814795 2.55476674207992 2.84786256087141 2.85166799769926 3.55225522197897 3.14767574263666 3.10148312998821 3.06852642335405 2.59744141181843 3.59591275727773 3.1141097432209 3.3192688237365 2.69464609880249 3.09919018375272 3.26626619641631 2.84437175369861 2.62224239310383 3.21904062636689 2.68834018625877 3.32004593598506 3.24642700965179 2.95479220363737
"NVEC200_011425_1.1" 7.29891990442205 7.33091071294424 7.11795683648401 7.24332309187177 7.16090329541967 7.13244737071488 6.84186156385058 6.86052390649714 6.38305416521885 6.32713510410456 6.94681035020988 6.9572608310348 6.84316532212655 6.81686959507145 6.7284775685353 7.07021179311071 6.63007260202458 6.99134394156962 6.98180834553053 7.38212944485824 7.55274462240325 6.98414658832008 6.94465327134708 7.33558085995621 6.60649628058329 6.70618422730159 6.70086397537469 6.87648728735099 7.05195041213023 7.09015178053531 7.09785752730832 6.77452934848125 7.18423564892886 7.31739374332929 7.08440824867026 7.33802553698605 7.34156366987565 7.72778335769443 7.34264185151683 7.13587203389165 7.23936358742657 7.36950441421602 7.19687955273981 7.12479457090406 6.91367138242954 7.23436747939378 7.11228722462638 7.26677754706526 7.28116818431839 7.1699447696255 7.29174017972434 7.02333488969274 6.89264734312482 7.22976065934978 7.06744151892449 6.92153262163185 6.95301491211723 6.9787950143862 6.96948285533621 7.01300716409893 7.12697889200767 6.91963235702359 7.39669869698798 7.14050058839684 7.21816260273847 7.1127499149021 7.48539615732634 7.48505345495294 7.58786608534687 7.26967054015123 7.11208364737975 7.25975816410285 6.88203397728308 7.2114938737737 6.7111764263245 7.21268468296689 7.25357464850577 6.9441126037876
"NVEC200_011530_1.1" -0.0969981649615127 -0.0969981649615153 -0.0969981649615153 0.716981938381935 -0.0969981649615153 0.694845293698017 1.10281634061256 0.670799247858932 -0.0969981649615153 0.899703066587724 0.84180734987864 -0.0969981649615127 -0.0969981649615127 -0.0969981649615153 -0.0969981649615127 0.906589620522321 1.26916415129036 0.452005375874068 -0.0969981649615127 1.13840905631825 0.564296364753969 -0.0969981649615127 1.00629321067633 1.35465593714746 -0.0969981649615127 -0.0969981649615127 0.599813236560941 -0.0969981649615127 -0.0969981649615127 -0.0969981649615127 -0.0969981649615153 -0.0969981649615127 0.543687696880501 -0.0969981649615127 -0.0969981649615127 0.65951541094641 -0.0969981649615127 -0.0969981649615127 -0.0969981649615127 0.633158042559629 -0.0969981649615153 0.551993764634601 0.522449860812765 -0.0969981649615153 0.398173989037369 0.83968544367782 0.567700059316441 0.955322576759871 -0.0969981649615127 0.906091002732266 0.96212465554448 -0.0969981649615127 0.765362754608196 -0.0969981649615127 0.464509813717641 -0.0969981649615127 -0.0969981649615153 0.856188082513966 -0.0969981649615153 0.949422634086195 -0.0969981649615127 0.627390136529481 -0.0969981649615127 1.11182567801712 0.730112475993913 0.578019903794316 0.572068417945415 -0.0969981649615127 0.481874948479863 0.87142856706312 -0.0969981649615127 -0.0969981649615127 -0.0969981649615127 0.467936485409224 -0.0969981649615153 0.429984299718189 0.876187490742131 -0.0969981649615153
"NVEC200_011532_1.1" 5.56846406845732 5.59018302249228 5.74171903848084 5.66284699755944 5.85361058711032 5.55190662600696 5.6458656961638 5.52411561996822 6.29203239869379 5.76309677125452 5.57587665833127 5.54182092109208 6.24926165558569 5.82268372694165 5.99451902407458 5.63113216397773 5.36353064139018 5.47783522269918 5.76998470161835 5.65961183809062 5.49101440724359 6.06161069275175 5.84143637769084 5.37755270533908 6.25933014375504 5.60698755268481 5.4718561409165 6.09444749903979 5.55964469426393 5.66272890040318 5.28515236963525 5.51263509408959 5.73762680535098 5.19801758998081 5.87707281237548 5.33599862465552 5.5750978732367 6.19753644296995 6.19447643308531 5.17425663793569 5.79014975749367 5.3190808951921 5.59232769265094 5.82563873459964 5.81827625499256 5.56124361148458 5.75642654206927 5.51205910278211 5.43797948422134 5.67013247681751 5.67801414212823 6.01255079403985 6.09777957686927 5.58327570101988 5.99067451383809 5.46136858122276 5.81495324176108 5.6718649482655 5.82952356165912 5.08168109330812 6.2335158390757 5.56313173870545 5.45167093082787 5.66682481334081 5.78935890439917 6.08793096524397 5.89315603036616 5.76487673707069 5.41905376988106 6.22928569222987 5.55861663872276 6.21321138339607 5.83042501457035 5.68532890024994 6.60647296119456 5.58214908910372 5.38607555945452 6.0000802668838
"NVEC200_011534_1.1" 4.08197227972856 4.35595082025447 3.93746212300129 4.62007883912429 4.15680573415217 4.05839173416749 4.85254846173079 4.44082734248013 4.55563626770642 4.62456699142486 4.73630755308478 4.54893776707773 4.500581613563 3.60133249857142 4.65685565998587 4.30214546461245 4.62400443896153 4.17966172058104 4.20998394291895 4.61865688179037 3.5617870079414 4.22966562699832 4.10904569308231 4.81406488276088 4.4826899147719 4.76768938182296 4.48639925529933 4.4023562161465 4.41027415357398 4.61697812067947 4.66490637492988 4.41543850086303 4.26529328386111 4.32896449253444 4.49884978195129 4.19680509443708 3.94499713793491 4.00053047584394 4.09906391578481 4.95012616554552 4.72427320458577 4.94010115376013 4.64217557166024 4.83592050524957 4.87119312581788 5.03090280551757 4.24731971367977 4.9411720537938 4.65986541064346 4.30119769844387 4.07692620078929 4.10421974979768 4.34905220403278 4.30710904407692 4.69197022432824 4.54109724303604 4.51704015737527 4.3976678713021 4.2690767035888 4.58339829992929 4.35548534205186 4.69690803336064 4.72401777385027 4.03349225266997 3.97433158304695 4.27374875326386 3.51309164451017 4.21350709573311 4.05560637632698 3.83745647827806 4.14076929158782 4.58500182839292 3.93505567130984 4.45132465266807 4.76892831468486 4.55857018600021 4.7455361745088 4.32992978563247
"NVEC200_011535_1.1" -0.0969981649615127 1.08362679390192 -0.0969981649615153 0.484217326913198 -0.0969981649615153 0.694845293698017 -0.0969981649615127 -0.0969981649615127 0.481128814967065 -0.0969981649615127 1.81020837652061 -0.0969981649615127 -0.0969981649615127 -0.0969981649615153 0.825873204439606 1.49274606973315 1.17180995671597 -0.0969981649615127 0.841682342518917 0.483727328691187 1.86924967903673 0.631958437249788 0.448354580476634 1.39763790648474 1.08754371287251 1.02222308918669 1.94024053414097 1.27135291132651 0.689368600553846 1.3683422458235 1.22930609032086 0.931009104048216 1.32373241828549 -0.0969981649615127 -0.0969981649615127 -0.0969981649615127 0.576648279544098 -0.0969981649615127 0.433407493636396 -0.0969981649615127 1.03110581128683 0.826508573804106 0.464758143685654 -0.0969981649615153 -0.0969981649615127 0.413539582627104 -0.0969981649615127 -0.0969981649615127 0.41582154719905 0.906091002732266 1.03362479409585 0.878538105624469 -0.0969981649615127 0.504450082270042 1.44066767089024 -0.0969981649615127 1.20636610651993 1.05321494156244 0.467206623718648 1.13201742843244 1.30874924481108 0.627390136529481 0.53091480823503 -0.0969981649615127 -0.0969981649615127 0.578019903794316 1.37295637705041 0.496834182422726 -0.0969981649615127 2.04123467422876 -0.0969981649615127 -0.0969981649615127 -0.0969981649615127 -0.0969981649615127 0.629734826841978 -0.0969981649615127 0.687403681681135 0.444789464114098
"NVEC200_011531_1.1" 4.35692412971647 4.5138710946376 3.98678181894785 4.53604018423329 3.96194245251117 4.17219448042508 4.61197141099623 4.89726241098148 4.71601532069688 4.89660360577881 4.4554429019032 4.5076141914361 4.83360096138292 4.80485226448136 4.91896190300047 4.10617572591131 4.40216122766226 4.46886754153629 4.24301293709913 4.56318071208774 4.10816222396111 4.48858926448425 4.64312630154132 4.49866153056374 4.4826899147719 4.73836890957389 4.93275660280263 4.85967699341513 4.41027415357398 4.48174255282284 4.33621475283222 4.0846524952909 4.54916548981638 4.2866662296815 4.67609727771669 4.03604526772127 4.22804170120266 4.24062998995854 4.66937332647466 4.60538844469936 4.35899287511329 4.39621879516135 4.12134959417431 4.06855898527472 4.5560530941373 4.10524908687371 4.47735946964722 4.02947113189846 4.5898664321236 4.46350033168963 4.10827537819355 4.55602169886301 4.99308129546188 4.88106444570479 4.53472022240062 4.35670546867754 5.1015841509875 4.63683349313142 4.9078267572108 4.07492002011876 4.0319139116481 4.3963032261034 4.51471121684496 4.0796535453689 4.4197791796356 4.35464730045022 4.65585374854526 4.54308922223109 4.24310837517061 4.91648503127713 4.68135041421499 4.84829762701174 5.06923038647469 4.70404586762679 5.03451480560554 4.43823368808212 4.63222963650372 4.52945921357543
"NVEC200_011533_1.1" 5.02857628818826 5.07217672472592 4.73800434392765 4.93195950182368 4.89154553054364 4.84802566618072 4.92331021484055 4.74746104641977 5.52666851488755 4.68600022025664 4.86723395549332 4.80690818943669 4.73451945538828 4.85584078443194 4.97766988781227 4.90618258320122 4.58267800978498 4.72347223431997 4.77855448178548 4.74690918124821 4.81349722785758 4.59739922758687 4.84371330844378 4.86474783859592 5.01701938894555 4.9519837341501 4.47378955520985 4.6850892098575 4.48961215331775 4.99561410712649 4.23185273380048 4.446404913941 4.7223055722942 4.60837015865777 4.51718373072717 4.73227249901938 4.63577462327031 4.87469081033597 4.73761814949953 4.85809574479948 4.96153081247327 5.25717331242183 5.13254940222375 4.78786794422764 4.90963048639968 4.94820491971097 5.3322120028527 5.16546348411042 4.78453088906428 4.85233215771 5.22583124044885 4.41545494856153 4.59236198198454 5.01213223219218 4.64572246040401 4.71404394689961 5.06261295441216 4.40601990264282 5.01150882351281 4.46224241753061 4.47556310401211 4.91671411366638 4.37988813562611 4.64828989862403 5.06848387012047 4.72500134153474 4.80469364315734 5.01110158892488 4.45017993447777 4.63345844309737 4.47420143860502 4.73699134855634 4.37068880234122 4.94617225654921 5.29038007521303 4.65808900095104 4.68878649164774 4.94320459513235
"NVEC200_011469_1.1" 0.611253217522251 0.610857660270848 0.553656723728723 0.897377665999084 -0.0969981649615153 0.694845293698017 -0.0969981649615127 0.596730948999973 -0.0969981649615153 0.485765995087468 -0.0969981649615127 -0.0969981649615127 0.472063806566609 -0.0969981649615153 0.437006090061029 -0.0969981649615127 0.858872129221603 1.02291004738624 -0.0969981649615127 0.896641648954737 -0.0969981649615153 -0.0969981649615127 0.448354580476634 0.443507917373721 0.613576681839213 -0.0969981649615127 -0.0969981649615127 0.513939072911987 -0.0969981649615127 -0.0969981649615127 0.490397174597958 0.931009104048216 1.32373241828549 1.06788554603731 0.513568118883651 -0.0969981649615127 0.576648279544098 1.06645226748786 -0.0969981649615127 0.428281417060267 0.743344477702173 -0.0969981649615153 -0.0969981649615127 -0.0969981649615153 0.398173989037369 0.78987360016135 1.8761293394077 0.681974719315293 -0.0969981649615127 0.490024515677629 -0.0969981649615153 0.471701361579014 0.519598152609757 -0.0969981649615127 -0.0969981649615127 0.485966670188653 -0.0969981649615153 -0.0969981649615127 -0.0969981649615153 0.825996259071412 -0.0969981649615127 1.10739294762058 0.966957365546585 0.553279984580327 -0.0969981649615127 -0.0969981649615127 -0.0969981649615127 0.916286238704059 -0.0969981649615127 0.65184513639687 -0.0969981649615127 0.50132330949554 -0.0969981649615127 -0.0969981649615127 1.1107539376324 0.39192437342981 0.214263922840397 -0.0969981649615153
"NVEC200_011470_1.1" 0.611253217522251 2.5039846591163 3.66187788746027 2.47857850301458 2.10949181962785 2.12222498815596 1.43827278197036 1.0632236928314 2.34559718326964 1.22097050168938 2.2609006058137 2.08401386603139 1.67606698248072 2.28942420686368 2.76519416276467 1.49274606973315 2.28950169591456 2.59800384592245 2.96204465651923 2.79885022280791 2.54304649723544 2.00303747322312 2.50068754966333 3.10160404729942 3.54179495131437 1.64483278487112 2.81366590088188 2.13282272080906 1.86606972517433 2.8018001659061 1.49282591780827 2.53434554589913 1.82723509275162 2.62321054717928 2.77529890141965 2.26376456251198 2.81873205913569 3.17793064397972 2.66351200636309 1.92962034087252 1.47646765713455 1.78668523615148 1.75833691495393 2.06521757485577 2.25205265432256 2.40645031302234 2.7978395997208 2.7989208223183 2.30035628324248 2.4931092798732 2.69952965747442 2.76722125384609 1.77731404066836 1.74545553130511 2.30416781255858 2.06826130666607 2.33705948320502 3.09358168526593 2.55015405256967 1.95129491369504 2.00703657389513 1.99419381848304 1.57262348274468 2.64602287682797 3.40608743649996 2.82191933764428 2.41910552552828 3.1746157117444 2.5879334000653 2.86729874977522 3.26626619641631 2.74446162967957 3.2358599236779 2.47044845074271 2.54433944237925 2.94934179094096 2.44299281999887 2.11905368100258
"NVEC200_011473_1.1" 2.50483646894593 1.43911653679213 1.34110407325967 1.702315501885 1.67291733634546 1.20316688094352 -0.0969981649615127 1.93414815168668 2.05692661481415 1.22097050168938 0.84180734987864 1.54493127423119 2.03554926919475 1.17175390684731 1.59886749834781 2.02399503314426 1.42881957512748 1.64572507318518 1.62193806828322 2.06302106028605 1.63679185592994 1.47459120802803 2.26319587873382 1.80097634590049 2.7836012441409 1.36685718167331 1.42040603543252 1.5394544116572 1.19546026458301 0.56939067642322 1.71556496892709 1.52518782609597 1.32373241828549 0.599953306133677 1.53872541910438 1.81281804508646 1.38083382634388 1.93855977386088 1.77721316597452 1.579297365912 0.743344477702173 1.13263899852132 1.55481943201031 2.19887761474299 1.51060186862788 1.54589073131933 1.64325875284771 1.71269649054831 2.30035628324248 1.49208175783705 1.96377109478137 2.32218309761417 1.77731404066836 2.40256710667991 2.01759441984288 1.48396623466164 1.46732304263721 2.122836451818 2.31093934522387 1.59904752422256 0.973185096740575 1.99419381848304 1.57262348274468 1.34044919798228 1.40091607886052 2.70336703724275 1.88493462602066 1.92288284907629 1.47575974987679 1.14233262583483 1.5556029153303 3.02556052950272 1.53269546041657 -0.0969981649615127 1.47086945432537 1.83799932101425 1.94925012863131 1.14626004919082
"NVEC200_011475_1.1" 5.06731528932985 5.09160000318815 5.42720884132929 5.38383599343727 5.54134742095551 5.72516295423118 5.79482634542165 5.08072677007547 6.00163697467307 5.67787681461313 6.14580716702117 5.14182846208843 5.63701595485246 5.92833274912658 5.93650658933398 5.50496717924285 5.4733917870606 5.69388741550751 5.81306156785836 5.33349113379699 5.93745128473327 5.79811430504253 5.9524485893972 5.80092619792163 5.67018803233079 5.3360509414817 5.72502296223487 5.60741327017812 5.46928217636747 5.39588542383152 5.69151564272727 6.22456251307198 5.26943079597358 5.79493415445648 5.48466637228948 5.5252942713645 5.60838704119999 5.59891007881957 5.67817267281627 5.37815267408943 5.1416780032643 5.08967832215281 5.63443284740591 5.45934646629678 5.59723094555101 4.92176955746355 5.7256677850481 5.41852193568637 5.80756767580846 5.66394702026908 5.67195280715853 5.52706176223713 6.06064126744107 5.66523382341756 5.5053251000829 5.9414857556359 5.77934209607815 5.98332230241942 5.58248450374301 5.64227550502053 5.49656784087878 5.72157114374131 5.79417997768602 5.68697497088997 5.70338997548504 5.50972065769085 6.0571155778155 6.04801338347787 5.69234059954287 5.84691384745886 5.59624696408568 5.80001877957309 5.97607163204523 5.74706977917595 6.04087533671192 5.45719731324564 5.6246596028502 5.69057150954358
"NVEC200_011476_1.1" 1.43978481729034 0.610857660270848 -0.0969981649615153 -0.0969981649615127 1.39241881869494 2.12222498815596 1.1802852623703 0.596730948999973 1.47426075308527 1.89805084951645 0.447457765109178 1.54493127423119 0.472063806566609 -0.0969981649615153 1.13186812437025 2.41140672386846 0.858872129221603 1.26164673842074 -0.0969981649615127 0.483727328691187 1.0160369244342 0.631958437249788 1.6241056729719 0.83579270625489 -0.0969981649615127 -0.0969981649615127 1.42040603543252 0.513939072911987 1.56938418414987 1.02348037334724 0.490397174597958 -0.0969981649615127 -0.0969981649615153 1.06788554603731 0.513568118883651 1.15323953692962 1.03406382877066 -0.0969981649615127 1.12519171333984 2.07731226702374 0.383512728199457 0.437422086833984 1.03403984340682 1.75380656635973 1.05905330919535 1.33506562243587 1.64325875284771 0.955322576759871 -0.0969981649615127 0.906091002732266 0.745394833787595 0.471701361579014 1.5505531950091 0.504450082270042 0.464509813717641 0.900004298428511 -0.0969981649615153 1.84614393543645 1.18734829165141 0.437086652949918 0.535130460528955 1.10739294762058 2.17122515400645 0.999898871662247 0.588371195665689 1.03606127517778 -0.0969981649615127 1.50564982935606 1.21395045917704 -0.0969981649615127 -0.0969981649615127 2.25678605644683 0.66697218213455 1.38422447140716 1.1107539376324 0.756432860846267 1.67189620976263 1.14626004919082
"NVEC200_011471_1.1" 5.11743328340405 5.32263285027005 4.84005399284989 5.02133773775294 5.02172523931878 4.85639261253465 5.20470576906262 5.48576500147161 5.03272891203314 5.32281544366752 5.24030043165573 5.16858815207162 5.52815148871312 5.47329799003625 5.39159265937804 5.17050955093358 5.13758850654728 5.43808481865487 5.28831063758066 5.34997591216775 5.15910929113846 5.45822890885597 5.52460241188781 5.48229400887578 5.37155291702708 5.2555517771097 5.38761505521585 5.45362063775875 5.61602426383039 5.53901495189388 5.56835563569274 5.49647084497552 5.10387066460701 5.35764573724584 5.35175518241346 4.90404461898181 5.47035753655046 4.95776568454555 5.32144528748603 5.63815253427223 4.99892473487996 5.07180755263081 5.0629841090843 5.14837153844372 4.73263623049799 4.94054140658618 5.2325149540368 5.19950040526749 4.9847839920552 4.71630852686731 4.88171631388414 5.45459996801559 5.40316801162401 5.59479867228353 5.41795204749912 5.42069320597977 5.65385878808663 5.49254707324161 5.21640574039028 5.05265930879947 5.12372268475 5.15757311690013 5.46838178860745 5.57863224532794 5.78002936376464 5.45573213445026 4.96704023507736 5.52882183178967 5.20704561448494 5.16695542171654 5.44954631123552 5.65621251703882 5.25332165392267 5.7243911913493 5.67649082237204 5.50590915892427 5.39693929282823 5.40157816509527
"NVEC200_011474_1.1" 4.65718001736681 3.92101224808773 4.25179671117869 4.02166090016268 4.40718098494949 4.82193234694098 4.55863786131202 4.8108813710452 4.61110068720593 4.54051771318631 4.51074529485818 4.42123706722249 4.38045775601781 4.50334614181415 4.42337251655738 4.34724383115358 4.57165908381182 4.23674138521104 4.20998394291895 4.10039866285676 4.1963748327627 3.97154873165692 4.45817250469349 4.67699781310147 4.32028682823983 4.54870839834184 4.05395096081175 4.29775879226149 4.41027415357398 4.55094434847928 4.23185273380048 4.78946199955537 4.05454450845578 4.84840512614696 4.70363148978341 4.51415676000688 4.18455805902344 3.83460335749526 3.99013106084164 4.42409171806775 4.4100398381067 4.60943075568346 4.56288746566364 4.46335698904876 4.48383354942352 5.06552003815485 3.81427919567596 4.27368870260007 4.38467596206236 3.99627409784503 4.55761860392705 4.44070516510632 4.23908014599671 4.53486211106759 4.4194776004631 4.56966167929479 4.48791943065643 4.23248278384325 4.45715461971919 4.36617273490822 4.39126947702465 4.51648625497677 4.48216815619684 4.54210499812791 4.299966183356 4.14320189482785 4.48866816660051 3.92781058784213 4.52925053859643 4.41233278508684 4.3443080504296 4.26268155550637 4.21408746328718 4.6082019455461 4.40197270151698 4.36089888032378 4.43612452996959 4.13376083660588
"NVEC200_011477_1.1" 6.04705821543384 5.99338366351919 6.15517991717292 5.59238877399674 5.33532480686799 5.70639408279013 5.28899240901471 5.54047466912922 5.63766909158945 5.04633033119732 5.49463436627044 5.71399911541537 5.85553089462356 5.79771087968069 5.28714706871821 6.30811480772283 6.18079280326499 5.9711926329243 5.83489097500126 6.3742121426161 6.26349046337191 5.79811430504253 5.45567746375179 5.71016095109302 5.54706330527317 5.46694471939176 5.69300107831593 5.86094248564487 5.51275333724729 5.63775181407905 5.61058802298014 5.51191334765027 5.95635671227739 6.01816678741903 6.03266509257739 6.15367799316789 6.30070100174701 6.09115843539942 6.39272220094345 5.87865395861363 5.60304361811285 5.63118797957599 5.92605199493799 5.8532441610644 6.11029013346091 6.23206557426761 5.93369172617337 6.20740445636441 5.59770116264492 5.3184195916241 5.78296702444044 5.8202396918146 5.48574794263162 5.50546990925897 5.86599368016483 5.65199938555108 5.77934209607815 5.69662505618886 5.31699491541224 5.40616948418145 5.49656784087878 6.07472498891391 5.58023281060411 6.12142902311979 5.93554454281484 6.11991959599075 6.37738171794622 5.90631331908173 6.10407234359418 5.62311111633739 5.67383068341255 5.82469228561139 5.25332165392267 5.42016123621101 5.60569293194166 5.98110783078145 5.618061486725 5.52687381983761
"NVEC200_011472_1.1" 1.43978481729034 1.7240993257014 1.48535661664496 -0.0969981649615127 1.39241881869494 2.12222498815596 1.1802852623703 1.24990054444456 0.701562266958986 0.899703066587724 1.51800183612084 1.96693404308018 0.689880844608318 1.69655584093257 2.09946395495611 0.906589620522321 1.64689312059317 0.886881023741811 1.81001670874017 2.59266167826227 1.75769762959587 1.30550566862784 1.40762654896999 0.83579270625489 1.85311640935997 1.02222308918669 1.70361117543345 0.513939072911987 0.964493437681444 1.20619134358329 0.713483939883807 1.85078598744363 1.59733857221568 1.70387185641778 2.42448624461398 1.15323953692962 1.03406382877066 1.06645226748786 1.12519171333984 0.633158042559629 0.743344477702173 1.59979695158078 1.44117256198468 0.805271818902129 1.51060186862788 0.613943027069213 1.20347212608627 2.09820580202519 1.73529121126732 1.71476783158182 1.27374839195742 1.04571913010573 1.28138068746853 1.10029934472429 0.210903023095443 0.485966670188653 1.20636610651993 1.17962428972125 1.18734829165141 0.987105741146071 1.30874924481108 1.29833882997851 0.966957365546585 1.61576620986177 1.68224245681082 1.22004068409891 1.37295637705041 1.08767976240397 1.79646168839633 1.33655552715289 -0.0969981649615127 0.922994192481487 -0.0969981649615127 1.59891345505649 1.47086945432537 1.17316433331866 1.04310212195016 1.61620325924192
"NVEC200_011116_1.1" 4.22598842834466 5.11644090189333 4.69920454136306 5.06197074448328 5.45132922178261 4.9550938729316 4.50325674024133 4.78089881215773 4.99152318648484 4.7546059993174 5.31986826086152 5.19486051789131 5.24824952113792 4.99571530755808 5.01552196223187 4.73434460504326 5.19061639347665 5.08091737335341 4.99062915970839 5.15737240001037 4.63559921155654 4.95674562783428 5.15886308802417 5.07273300844901 5.1232541659418 4.82460101472349 5.28394424212092 4.85967699341513 4.91034072078268 4.44585571258133 4.63793424749448 4.81458595052632 4.89163469093689 4.52363967525862 4.29673512529318 5.3310633748363 4.53550162421259 4.6264764466333 4.71572855037846 5.07840654491324 4.96518783074338 5.08967832215281 4.86786855529674 5.22871920374981 4.79365404935867 4.74083263368469 5.029963358567 5.01769010112924 5.33785629510671 4.69030931865895 5.35662394734834 5.12174231041999 4.8997840834002 5.03795240402343 4.7165894874416 4.87447134635523 5.02255974179631 5.24033563145607 5.05100876465005 4.99697283504022 4.94263604902959 4.85725390452723 5.06895332625895 4.66830609690639 5.00927687062845 4.87695538743642 5.06539675426867 5.07845814916365 5.09460829768539 5.06096285303876 5.2613041185805 5.31680855522526 5.22841793295464 4.91902632380885 5.34818809037836 5.12432498497918 5.154041970446 5.09481982748796
"NVEC200_011117_1.1" 3.80450576495754 3.86347824730097 3.72136723509539 3.59304128678362 3.73658711090522 3.93483727015646 2.83742399732706 1.69786925769363 3.8379318879972 3.7548342292886 2.60380609997002 2.78319518135045 3.50253972581051 3.75005064871676 3.51164090910734 3.93947809504863 3.40599985493766 3.4340692103643 3.48811968170341 3.47628249150977 3.00053069879689 3.42895031828482 3.43477925682626 3.63321043063571 3.92758259166483 3.10558847596624 3.43352354777935 3.61744236837662 3.9226357459227 3.01273682198871 2.81620929845018 3.20066985578062 3.37070689499666 3.18025165214946 3.88046819797561 3.31600590413393 3.21428592934019 3.57873734117941 2.99955034125047 2.8267570486942 3.71476497000105 3.011044513422 3.04950610616097 3.179505087075 3.80243115712259 3.38713303244533 2.67960414431926 3.10979371393951 3.54969181964853 3.81565353688921 3.29755180377723 3.44279242577456 3.30879879190222 3.64864073411744 3.88029468696238 2.22013087730736 3.82814947436533 3.15642651997787 3.16818386048623 3.61412546185295 3.34890073876798 3.57424982829719 3.01312956054846 2.97392689729932 3.15299183272337 3.52777169171375 3.82529990771395 3.92781058784213 3.74390976044894 3.55463502728819 3.45390231551963 3.26071906478692 3.58879389632782 2.23403849646816 3.05008834922483 3.6147050004224 3.10258802175353 3.63699943024902
"NVEC200_011118_1.1" 1.0841968208587 -0.0969981649615153 0.553656723728723 0.484217326913198 -0.0969981649615153 -0.0969981649615127 -0.0969981649615127 -0.0969981649615127 1.69566934821226 0.485765995087468 1.40578095492954 -0.0969981649615127 0.472063806566609 -0.0969981649615153 -0.0969981649615127 0.642838371023347 0.458695021725163 1.02291004738624 0.841682342518917 0.483727328691187 -0.0969981649615153 1.7628759169049 3.04204741856658 0.443507917373721 -0.0969981649615127 1.36685718167331 0.29307423323887 0.513939072911987 -0.0969981649615127 0.56939067642322 0.490397174597958 2.95166342105943 0.985800015236029 -0.0969981649615127 1.27069452572882 1.15323953692962 -0.0969981649615127 -0.0969981649615127 1.94226196044989 0.428281417060267 1.65636076598578 0.437422086833984 0.21105105573552 0.805271818902129 0.76612982873178 -0.0969981649615153 -0.0969981649615127 -0.0969981649615127 0.793388115847836 0.490024515677629 -0.0969981649615153 0.878538105624469 0.519598152609757 -0.0969981649615127 -0.0969981649615127 2.80469273545524 1.8797594908363 1.5034831291743 1.85586980293789 1.13201742843244 0.535130460528955 -0.0969981649615127 1.99790242937721 0.553279984580327 1.40091607886052 0.578019903794316 1.37295637705041 0.916286238704059 0.481874948479863 0.65184513639687 0.680929893062898 -0.0969981649615127 0.66697218213455 0.825904617161347 0.629734826841978 2.63582438795274 0.876187490742131 0.837745129465111
"NVEC200_011119_1.1" -0.0969981649615127 -0.0969981649615153 -0.0969981649615153 -0.0969981649615127 -0.0969981649615153 -0.0969981649615127 -0.0969981649615127 -0.0969981649615127 -0.0969981649615153 -0.0969981649615127 -0.0969981649615127 -0.0969981649615127 1.63947830753688 -0.0969981649615153 -0.0969981649615127 -0.0969981649615127 -0.0969981649615127 -0.0969981649615127 -0.0969981649615127 -0.0969981649615127 -0.0969981649615153 -0.0969981649615127 -0.0969981649615127 -0.0969981649615127 -0.0969981649615127 -0.0969981649615127 -0.0969981649615127 -0.0969981649615127 -0.0969981649615127 -0.0969981649615127 -0.0969981649615153 -0.0969981649615127 -0.0969981649615153 -0.0969981649615127 -0.0969981649615127 -0.0969981649615127 -0.0969981649615127 -0.0969981649615127 -0.0969981649615127 -0.0969981649615127 -0.0969981649615153 -0.0969981649615153 -0.0969981649615127 -0.0969981649615153 -0.0969981649615127 -0.0969981649615153 -0.0969981649615127 -0.0969981649615127 -0.0969981649615127 -0.0969981649615127 -0.0969981649615153 -0.0969981649615127 -0.0969981649615127 -0.0969981649615127 -0.0969981649615127 -0.0969981649615127 -0.0969981649615153 -0.0969981649615127 -0.0969981649615153 -0.0969981649615127 -0.0969981649615127 -0.0969981649615127 -0.0969981649615127 -0.0969981649615127 -0.0969981649615127 -0.0969981649615127 -0.0969981649615127 -0.0969981649615127 -0.0969981649615127 -0.0969981649615127 -0.0969981649615127 -0.0969981649615127 -0.0969981649615127 -0.0969981649615127 -0.0969981649615153 -0.0969981649615127 -0.0969981649615127 -0.0969981649615153
"NVEC200_011114_1.1" 3.97729883911122 4.39708081727093 4.25179671117869 3.89243846811153 4.36835426619255 4.37596215500711 3.87687220803451 4.23508157646834 4.37517246576095 4.62456699142486 4.71291748576966 4.46507197984506 4.55708977681926 4.66196131067489 4.81547249126654 4.43341960664301 4.59806915441185 4.46886754153629 4.4267258908313 4.02026784687656 4.15294263587132 3.91388180567919 4.51347946277592 4.23128333329835 4.13725551298633 4.40682702825413 4.72677190200548 4.36832610708484 4.70078491497437 3.76130058200578 4.07980925253399 4.73786215970044 4.41420017460324 4.52363967525862 4.10356327790294 4.38659160572431 3.52439628192975 4.40753881878514 4.32519593346729 4.53046117726916 4.16460280107486 3.88447828177617 4.2785070147808 4.26425081048229 4.08875227367097 4.2325667252578 3.97351047748644 4.24850734968974 4.38467596206236 4.43246773793429 4.46378526883874 4.31536415882686 4.63614852867511 4.67800932121479 4.35820963637321 3.89737633516925 4.1215078495073 4.49813955780056 4.57016659434934 4.33656703687487 4.76308821372208 5.13271271030991 5.0016656420205 4.54210499812791 4.75965033109208 4.79235879478312 4.59128533355704 4.25006660096804 4.20750696701903 4.91648503127713 3.9667346645948 4.89564549748168 5.09701152598979 4.53189458542547 4.9513025006787 3.89628361625362 4.04170945401698 4.41884113456474
"NVEC200_011115_1.1" 1.7248306325986 2.16611091736779 1.61648766383784 1.480460560881 2.10949181962785 2.95834547540509 0.865894546961027 2.31502802350522 2.58602619585296 1.70564191846285 2.60380609997002 1.54493127423119 2.44787951795786 2.47185037679471 2.09946395495611 1.7826866051509 2.52795003333005 2.76252772084102 2.12552741106512 1.70126217006785 2.24513197911228 2.94421668120467 3.37630777868895 1.80097634590049 3.11618243953495 2.07833177577401 1.82677188943403 1.27135291132651 2.50542984965846 2.08014541354238 1.90846996456262 1.25847399371754 1.59733857221568 1.4206439534235 0.513568118883651 1.52039869018619 1.03406382877066 1.41896023801574 1.59081337668267 0.812525288320932 2.85142332981269 1.13263899852132 2.16859489043563 2.43395259532827 1.51060186862788 3.0144438003044 2.55080671309525 2.30775590142379 1.73529121126732 2.4931092798732 1.47955029006499 2.44695790948395 2.8907404422081 1.74545553130511 2.16798497788255 2.70521430336995 2.04881643210405 2.45829456651441 1.66550436933268 2.09966754513149 2.18067428496646 2.1996647317879 2.32594067625671 3.06852642335405 2.29718544197347 2.57419349551116 1.65153843575881 2.73305568251155 2.05867807731379 2.42985059536403 1.5556029153303 1.7388331786817 1.53269546041657 1.38422447140716 1.47086945432537 1.49610785821526 1.67189620976263 1.61620325924192
"NVEC200_011120_1.1" 2.89795242582939 2.77755241803079 2.8735919305733 3.75049257955045 2.58630856071588 3.56982252329292 3.35806599598149 3.42616259745744 3.58443250725376 2.219648273808 3.83019448239797 2.91546877156223 2.94798688185633 2.77934929572413 2.85144133144449 3.18244726923958 3.14449804477402 2.59800384592245 2.96204465651923 3.28378973367539 3.91369465808631 3.34416647091142 3.43477925682626 3.42066817964007 3.46612977581364 3.19463872798358 3.83668036450441 3.14117983668129 3.28448338837848 3.63949882131734 2.71660435885517 3.86174049953254 3.50961028361426 3.08473798667002 3.29304369364394 3.40648364013902 3.52439628192975 3.08243526359671 2.84129306142299 3.58767881165175 4.00773638187801 4.36720746423909 3.59248287722458 3.7579518364398 3.16592618164695 3.49265848247009 2.55080671309525 3.41151640536728 3.21966314143637 2.908403545354 3.54672131498002 3.02914475782427 3.07273505247981 2.26418374660896 3.36138792047162 4.28960428720719 3.51829495077382 2.81062758602261 2.43549908329713 3.08321645253062 3.41991846812084 3.41841144725668 3.47668629098712 2.97392689729932 2.84584472908812 2.82191933764428 2.68968994841074 2.3841083207606 3.27873074846665 2.86729874977522 3.16242480699993 3.18651174999408 3.2358599236779 3.45772745976696 2.38435535909579 3.26450584916982 3.49712797293623 3.53461614289901
"NVEC200_011121_1.1" 1.43978481729034 0.610857660270848 0.553656723728723 -0.0969981649615127 -0.0969981649615153 -0.0969981649615127 -0.0969981649615127 0.596730948999973 0.481128814967065 0.899703066587724 0.84180734987864 1.17435949059874 1.67606698248072 -0.0969981649615153 0.825873204439606 0.642838371023347 -0.0969981649615127 0.379238839073206 1.81001670874017 -0.0969981649615127 0.564296364753969 1.11393918178733 0.843171780919442 0.443507917373721 -0.0969981649615127 -0.0969981649615127 1.42040603543252 0.513939072911987 1.19546026458301 1.02348037334724 0.490397174597958 0.506696129670085 1.32373241828549 1.06788554603731 -0.0969981649615127 2.26376456251198 -0.0969981649615127 1.41896023801574 0.433407493636396 0.812525288320932 -0.0969981649615153 -0.0969981649615153 1.31780182812083 0.423552027692822 0.398173989037369 0.78987360016135 0.567700059316441 -0.0969981649615127 0.41582154719905 0.490024515677629 1.03362479409585 0.878538105624469 -0.0969981649615127 -0.0969981649615127 0.464509813717641 0.485966670188653 0.477680604427882 1.05321494156244 0.467206623718648 1.13201742843244 1.30874924481108 1.46694084985062 0.53091480823503 1.84686833691016 1.40091607886052 1.38318954968085 -0.0969981649615127 -0.0969981649615127 0.893858088541258 1.14233262583483 0.680929893062898 2.10390750316278 1.16381950758064 0.825904617161347 0.629734826841978 -0.0969981649615127 0.470143595508177 0.837745129465111
"NVEC200_011351_1.1" 1.0841968208587 -0.0969981649615153 0.553656723728723 -0.0969981649615127 -0.0969981649615153 -0.0969981649615127 -0.0969981649615127 1.0632236928314 -0.0969981649615153 -0.0969981649615127 0.84180734987864 0.6744167972026 -0.0969981649615127 0.672574931898953 0.825873204439606 0.642838371023347 0.858872129221603 -0.0969981649615127 0.447375614613134 1.21729433498973 0.564296364753969 -0.0969981649615127 -0.0969981649615127 0.443507917373721 -0.0969981649615127 1.64483278487112 -0.0969981649615127 1.5394544116572 -0.0969981649615127 1.02348037334724 -0.0969981649615153 2.11626192767646 -0.0969981649615153 -0.0969981649615127 -0.0969981649615127 -0.0969981649615127 -0.0969981649615127 0.59896225584342 0.433407493636396 1.36602252410444 0.383512728199457 -0.0969981649615153 0.21105105573552 0.423552027692822 -0.0969981649615127 0.78987360016135 0.567700059316441 0.681974719315293 0.41582154719905 -0.0969981649615127 -0.0969981649615153 0.878538105624469 -0.0969981649615127 -0.0969981649615127 1.65962167782133 0.485966670188653 0.887548617815947 1.29584440702293 -0.0969981649615153 1.38434893667109 0.973185096740575 1.10739294762058 0.53091480823503 1.34044919798228 1.05110767634931 1.66278280483839 -0.0969981649615127 0.496834182422726 0.481874948479863 -0.0969981649615127 2.09624775339545 -0.0969981649615127 -0.0969981649615127 0.437026655494604 -0.0969981649615153 0.39192437342981 0.214263922840397 0.444789464114098
"NVEC200_011352_1.1" 5.11743328340405 5.18849596288475 5.49695594176441 4.93646842782778 4.99648479092797 5.26829857095473 5.58412378384213 5.62728520133729 5.27520877950829 5.43569791294619 5.53520732314418 4.87562800485474 5.31531067166362 5.0541096321422 5.4341395524633 5.6379540691586 5.50164531096257 5.3372941886925 5.28831063758066 5.26560125276406 5.24434977414646 5.57444910146591 5.17610455956164 5.5492833389743 5.58332695324467 5.48471079996461 5.55729435816442 5.46975894285988 5.35450325055662 5.31861762606289 5.09991350371143 5.60125022231788 5.45278662463028 5.31619215226461 5.48466637228948 5.69645148325536 5.25603106289043 5.18164504317056 4.98539825805944 5.80638891492095 5.62481561056395 5.54313804531857 5.21767306305692 5.45934646629678 5.52709379408517 5.39986147880143 5.58474207300528 5.01769010112924 5.3520223074411 5.41683285092873 5.48158689314663 5.40930898910622 5.40316801162401 5.39374217873247 5.24257799831399 5.61136058271664 4.96031447489525 5.21102945012425 5.63538990974716 4.99697283504022 4.96655447928857 5.67066713839815 5.40034460954591 5.06237737496432 4.87595552912327 4.70249093634625 5.36483169382308 4.81120384878462 5.13306931843196 5.62311111633739 5.44954631123552 5.26366180068579 5.12426779153573 5.51570965272163 5.69366045128054 5.30034036287263 5.47203680155279 5.51347748809418
"NVEC200_011353_1.1" 4.39805543512452 4.65619796160062 4.81296275041147 5.31825934428366 4.97079487694398 5.29366865667815 5.25586629217636 5.30796457484956 5.1308708622968 5.16335522284417 5.1560867871134 5.43420729095276 4.85629673223445 4.99571530755808 5.15771766299723 5.19538740789641 4.90353061366946 5.06524543082972 4.97104872263368 5.21250148459307 4.97184715925868 4.95674562783428 5.17610455956164 5.16105248255715 5.26395355102005 5.14816851392786 5.1369735212249 4.99963546998156 4.97393410763996 4.61697812067947 4.84078710533482 5.04434413326895 5.41793246010618 5.16093808343573 4.93031093653485 4.80772333649304 5.07736319248636 5.06157720064564 5.14635965025118 5.24388883092914 5.07996890061988 5.08967832215281 4.90048523488808 4.85629746542269 5.25068261470693 4.92176955746355 4.67571356347984 5.04719601077461 5.20368411022122 5.46363138257684 5.20537775466679 5.46938641505502 5.46960578246207 5.34307659776114 5.41795204749912 5.58361781630461 5.38041290449872 5.24033563145607 4.74885280422312 5.07075384384913 4.79014697427063 5.05545290959852 4.57767458932716 4.69820385432555 4.90362366689702 4.95686498174492 4.77691867584444 5.11855582383648 5.5288814211588 4.82230062052967 5.31071694408916 5.11154982399436 5.12426779153573 5.27165417354557 5.13848728217434 4.95922593651459 5.2077621808579 5.32696052175402
"NVEC200_011356_1.1" -0.0969981649615127 -0.0969981649615153 -0.0969981649615153 -0.0969981649615127 -0.0969981649615153 -0.0969981649615127 -0.0969981649615127 -0.0969981649615127 -0.0969981649615153 -0.0969981649615127 -0.0969981649615127 -0.0969981649615127 -0.0969981649615127 -0.0969981649615153 -0.0969981649615127 -0.0969981649615127 -0.0969981649615127 -0.0969981649615127 -0.0969981649615127 -0.0969981649615127 -0.0969981649615153 -0.0969981649615127 -0.0969981649615127 -0.0969981649615127 -0.0969981649615127 -0.0969981649615127 -0.0969981649615127 -0.0969981649615127 -0.0969981649615127 -0.0969981649615127 -0.0969981649615153 -0.0969981649615127 -0.0969981649615153 -0.0969981649615127 -0.0969981649615127 -0.0969981649615127 -0.0969981649615127 -0.0969981649615127 -0.0969981649615127 -0.0969981649615127 -0.0969981649615153 -0.0969981649615153 -0.0969981649615127 -0.0969981649615153 -0.0969981649615127 -0.0969981649615153 -0.0969981649615127 -0.0969981649615127 -0.0969981649615127 -0.0969981649615127 -0.0969981649615153 -0.0969981649615127 -0.0969981649615127 -0.0969981649615127 -0.0969981649615127 -0.0969981649615127 -0.0969981649615153 -0.0969981649615127 -0.0969981649615153 -0.0969981649615127 -0.0969981649615127 -0.0969981649615127 -0.0969981649615127 -0.0969981649615127 -0.0969981649615127 -0.0969981649615127 -0.0969981649615127 -0.0969981649615127 -0.0969981649615127 -0.0969981649615127 -0.0969981649615127 -0.0969981649615127 -0.0969981649615127 -0.0969981649615127 -0.0969981649615153 -0.0969981649615127 -0.0969981649615127 -0.0969981649615153
"NVEC200_011357_1.1" -0.0969981649615127 0.610857660270848 -0.0969981649615153 -0.0969981649615127 -0.0969981649615153 -0.0969981649615127 -0.0969981649615127 1.0632236928314 0.481128814967065 -0.0969981649615127 1.62212003277149 0.6744167972026 0.472063806566609 -0.0969981649615153 0.437006090061029 0.642838371023347 -0.0969981649615127 -0.0969981649615127 -0.0969981649615127 0.483727328691187 -0.0969981649615153 -0.0969981649615127 -0.0969981649615127 1.14389491885179 -0.0969981649615127 1.02222308918669 -0.0969981649615127 0.513939072911987 0.689368600553846 -0.0969981649615127 -0.0969981649615153 0.506696129670085 -0.0969981649615153 -0.0969981649615127 -0.0969981649615127 0.65951541094641 -0.0969981649615127 -0.0969981649615127 0.433407493636396 -0.0969981649615127 -0.0969981649615153 -0.0969981649615153 0.21105105573552 0.423552027692822 0.398173989037369 0.78987360016135 0.567700059316441 -0.0969981649615127 0.41582154719905 -0.0969981649615127 -0.0969981649615153 -0.0969981649615127 -0.0969981649615127 -0.0969981649615127 1.44066767089024 0.485966670188653 0.887548617815947 0.395100024786138 -0.0969981649615153 1.13201742843244 0.535130460528955 -0.0969981649615127 -0.0969981649615127 -0.0969981649615127 1.40091607886052 1.03606127517778 -0.0969981649615127 0.496834182422726 0.481874948479863 0.65184513639687 -0.0969981649615127 -0.0969981649615127 1.53269546041657 0.437026655494604 -0.0969981649615153 0.756432860846267 0.470143595508177 0.444789464114098
"NVEC200_011358_1.1" -0.0969981649615127 -0.0969981649615153 -0.0969981649615153 -0.0969981649615127 -0.0969981649615153 -0.0969981649615127 -0.0969981649615127 -0.0969981649615127 -0.0969981649615153 -0.0969981649615127 -0.0969981649615127 -0.0969981649615127 -0.0969981649615127 -0.0969981649615153 -0.0969981649615127 -0.0969981649615127 -0.0969981649615127 -0.0969981649615127 -0.0969981649615127 -0.0969981649615127 -0.0969981649615153 -0.0969981649615127 -0.0969981649615127 -0.0969981649615127 -0.0969981649615127 -0.0969981649615127 -0.0969981649615127 0.513939072911987 -0.0969981649615127 -0.0969981649615127 -0.0969981649615153 -0.0969981649615127 -0.0969981649615153 -0.0969981649615127 -0.0969981649615127 -0.0969981649615127 -0.0969981649615127 -0.0969981649615127 -0.0969981649615127 -0.0969981649615127 -0.0969981649615153 -0.0969981649615153 -0.0969981649615127 -0.0969981649615153 -0.0969981649615127 -0.0969981649615153 -0.0969981649615127 -0.0969981649615127 -0.0969981649615127 -0.0969981649615127 -0.0969981649615153 -0.0969981649615127 -0.0969981649615127 -0.0969981649615127 -0.0969981649615127 -0.0969981649615127 -0.0969981649615153 -0.0969981649615127 -0.0969981649615153 -0.0969981649615127 -0.0969981649615127 -0.0969981649615127 -0.0969981649615127 -0.0969981649615127 -0.0969981649615127 -0.0969981649615127 -0.0969981649615127 -0.0969981649615127 -0.0969981649615127 -0.0969981649615127 -0.0969981649615127 -0.0969981649615127 -0.0969981649615127 -0.0969981649615127 -0.0969981649615153 -0.0969981649615127 -0.0969981649615127 -0.0969981649615153
"NVEC200_011350_1.1" 4.93382927077558 5.25712279443148 5.10864775814752 5.1014906161362 5.33532480686799 5.54674585958856 5.16956220567875 5.50423304066731 5.51217313637173 5.10602901805039 5.01020117084878 4.58911058340479 5.52815148871312 5.26658013467096 5.23996123754746 5.14519516121216 5.32317595080599 4.76891841116851 5.1730727930562 4.97809271009174 4.94663325420859 5.06667434791853 5.01296952418339 5.12637076992276 5.26395355102005 5.14816851392786 5.39758389475507 5.12720895978683 5.30590656766733 5.05837172690818 4.71738341017726 4.60016043079709 4.98983399743005 4.55960990292573 4.401328974719 4.77413212797305 4.92715637038984 5.13481006604206 5.21251156591375 5.16351906467753 5.27156912700294 4.85906410509494 5.1649503148651 4.75140652394936 5.03177288243991 5.18052980150617 4.61257788255986 4.97226795021677 5.3520223074411 5.13782802296286 5.23408276752791 5.22990101956917 5.33352238512993 5.41024287199003 5.30884302352315 4.91955336234995 5.02255974179631 4.84193172324234 5.14522578123503 5.01577483365099 5.16565306303275 4.97382038627215 4.88203762664745 5.33398406773377 4.93077115205392 5.28047060596105 4.96704023507736 5.07845814916365 5.13306931843196 5.44494447495219 4.82431101245631 5.33409779031015 5.04090376040592 4.9388623146487 4.9513025006787 4.79253098370185 4.91660028364418 5.07671667274747
"NVEC200_011354_1.1" 6.13484219462144 6.1338359092422 6.74819241833779 6.51389816875525 6.80639249067426 6.56386887928624 6.71720205591459 6.62205608391068 6.45247137551911 6.98920237813977 6.72147835840547 6.79854072439515 6.40987524444078 6.58228764418277 6.57241204399094 6.558754428589 6.6533612475978 6.7113273783906 6.69161622904392 6.43728470506565 6.45820708934893 6.76162930332961 6.6084248433497 6.4740400830202 6.27982752022468 6.78128006552935 6.44054505094084 6.69309901058071 6.74575322629702 6.4896082680576 6.65841331830207 6.50479522728569 6.24190815510906 6.53425110916143 6.73269539783843 6.6743101360682 6.82436799636937 6.36921639855316 6.12718980010505 6.93165580201565 6.61652591028941 6.33242368268205 6.74871242656098 6.71334938480542 6.58323132619415 6.63494683862599 6.77905327084861 6.31441596463412 6.73730335402617 6.41690053209278 6.21605090815589 6.76096127446987 6.63885172827013 6.58077531555501 6.65229024732565 6.82186251993106 6.86652785702852 6.91472120595882 7.0051676285331 6.67083689999339 6.41357464413086 6.61311662311835 6.90982409397815 6.7327906491459 6.74494037889544 6.40272840178089 6.5571712042681 6.6016178253092 6.65300971924764 6.50206280651503 6.5922635167561 6.94803297838134 7.00251512988021 6.61624997267841 6.76421493577674 6.85761569396131 6.69169631841881 6.7648472430832
"NVEC200_011355_1.1" 3.97729883911122 3.86347824730097 4.86664587275889 3.97985973176745 3.96194245251117 4.2258974307516 4.04142726230351 3.82914895710205 3.40776271746132 4.02605800489746 3.87303150893841 3.43957033214245 4.38045775601781 4.12171570405958 4.55771758777613 3.27871032052512 3.86333894312541 4.46886754153629 4.27530266026997 4.41437188853986 4.43263794033141 4.40733737017333 3.95774807382718 4.32602319251673 4.18523590597021 4.58210092933495 4.72677190200548 4.18498095363855 4.31526267381839 4.33250657244166 4.79268473811631 4.57096958636025 4.05454450845578 4.48674963174311 3.92793260751343 3.97821530594432 3.71982571992807 4.59221712506211 4.73835932859775 4.27905328037023 3.79377130490815 3.61512658271753 4.04560127392656 4.06855898527472 4.02232127746151 3.27327550433654 4.47735946964722 3.84017446793823 4.32847034129317 4.23079370427628 4.04488065876097 4.17808845306045 4.23908014599671 4.30710904407692 3.83603904124014 4.75518887387699 3.91822463197358 4.0787287930972 4.64947069222372 4.36617273490822 4.46028027324106 3.64627973483679 3.66242841069075 4.43963664433257 4.78961738912729 4.6066509902716 3.93343864881043 3.88195400120951 4.3117792609177 5.06096285303876 3.9667346645948 4.55582347219871 4.05321884169825 4.45132465266807 4.17628235899838 4.0019480987859 4.59239307325548 5.19891289331454
"NVEC200_011366_1.1" 5.16586851533154 4.93284061850803 5.15253222905216 4.93646842782778 4.51775956527975 5.13429073811833 5.05868315489486 5.30796457484956 4.71601532069688 4.72951902270032 5.10309327676463 4.66624843864818 4.94366949603995 4.73517513465901 4.81547249126654 4.80069844177096 4.86054417291666 4.86256369169476 4.4267258908313 4.91301505962064 4.78532952621017 4.48858926448425 4.64312630154132 4.97865213819203 4.91137872755408 4.58210092933495 5.03847547315485 5.10671480675466 4.87746098094839 5.12796488842842 4.63793424749448 4.81458595052632 4.96590366726604 5.11332800724751 4.70363148978341 4.59333569881934 4.92715637038984 4.55712442574388 4.44009676271148 5.00650564200796 5.17157015724101 4.90015154211587 4.65497672819952 4.91575638691768 4.85219554097787 4.82406179828725 4.79425553445367 4.73905164329912 4.6369077282227 4.69030931865895 4.62419381264957 5.2124283330342 4.97031650506735 5.32578480210872 5.10015267256334 4.87447134635523 4.93895460398033 5.07124460784885 4.88616086235567 5.07075384384913 4.81670755804806 4.47752716142855 4.69591266933304 5.08518508828498 4.59970008371855 5.12772218472847 4.71765574749015 4.62888085183991 5.13306931843196 5.03320164610343 4.98513648465912 4.43282444677631 5.17728250099331 5.14075569860199 5.08743748029369 5.12432498497918 5.17217187663279 5.18207728829178
"NVEC200_011369_1.1" 7.60962788412365 7.87923026083173 7.7982459982612 7.84306191533134 7.77460142512956 7.76605709040241 7.39426888263393 7.71766507882103 7.52274629228847 7.58642676844497 7.58261739050337 7.64781424523962 7.39030443749921 7.75321039215258 7.56211405566229 7.7324421832673 7.75036528381287 7.86957867731272 7.83070167969187 7.77905057704252 7.62753878784672 7.83911101306208 7.76709787392692 7.72298231330817 7.4239181229999 7.52768559680107 7.6936827032896 7.3234007871198 7.67872650629544 7.27270132503366 7.65172110240488 7.61284889105115 7.79470463548328 7.72605363879538 7.76931985365729 8.05099663059582 7.69212347886036 7.69551007859812 7.603859252341 7.69692285946156 7.35342603599957 7.55382788658076 7.71365407901648 7.67284698933948 7.61614332164065 7.74487829161837 7.59651178926321 7.76468741247793 7.90439899878492 7.67401684515723 7.70419990525604 7.7607521399678 7.42582639510383 7.68638832541757 7.26234004400999 7.64522134131005 7.68905099248773 7.59994413986549 7.56462986597656 7.72830247907272 7.52722311321883 7.53684414194492 7.7035681724775 7.8481055699471 7.65157041624298 7.57858010739872 7.85509273767635 7.78420460932855 7.89595483498174 7.51982784923236 7.79511737251043 7.74019875608585 7.69493177347321 7.81653881764637 7.50434001415895 7.65255939056303 7.55476194069833 7.66480210875113
"NVEC200_011370_1.1" 3.20656590719768 3.10993751735789 2.5186360998185 2.98052482953207 3.04600406101479 2.95834547540509 3.00628366739424 3.76932602080811 3.40776271746132 3.54078244990177 3.4321749963835 3.25212082198207 3.55897272447679 3.24810696592105 3.00985623676965 2.96820407172541 2.52795003333005 3.57353793158912 3.54219687398279 2.59266167826227 3.62672665384407 4.60248229303516 3.25173600759023 3.53084981753756 3.92758259166483 3.57236522891708 3.77683503383136 3.43220074203797 3.28448338837848 2.91112019994165 3.43321790689981 3.27495801334534 2.49555013291933 2.9824496710041 2.5511414518379 3.21947198513325 3.65757833005481 3.64708218968092 3.39096543725268 3.12720217131085 3.39820825592824 3.45889654001 3.12505494983793 2.89432601268138 2.81982678368995 2.86523572184961 3.50225966837731 3.49952993106021 3.44784633121157 3.49362276658682 3.54672131498002 4.06581688246732 4.07805646520231 3.85558595443177 3.48117409902092 3.54133773543624 3.19699384356113 3.66865926771499 3.59947506918525 3.21921507836403 3.83809387551593 3.04482688586976 3.10148312998821 3.1573028009006 3.86598826067558 3.38100095841052 3.64618517927315 3.24875448057031 3.52998849027335 2.86729874977522 3.53929757884137 4.02787017390308 3.50832090877057 3.34331461961507 3.42382599356254 2.94934179094096 3.55354227034376 3.17498462508002
"NVEC200_011373_1.1" 4.47695889353288 4.35595082025447 4.72849602089489 4.62007883912429 4.24518096301103 4.42270462928806 4.18911996019251 4.78089881215773 4.74109375359101 3.94119202835698 4.78197988245468 4.37602842411242 4.52911234482303 3.60133249857142 4.42337251655738 4.47465102677136 4.74711667445406 4.12023035796648 3.99415589098014 4.59118543470072 4.46851015780585 4.60248229303516 4.59265685810706 4.60324985526768 4.13725551298633 4.44362678669064 3.86569713093687 4.46809906239259 4.31526267381839 4.85449008055675 4.07980925253399 4.73786215970044 4.67257778155179 4.41001307495421 4.73065003057554 4.43037863362101 4.56970620550856 4.40753881878514 3.91265345869458 4.69959751614608 4.35899287511329 4.47990851897587 4.74153884484677 4.707217395732 4.32755089902346 4.26271487324784 4.11690115505548 4.05873949539976 4.14538482727042 4.40075292679778 4.7487809824411 4.68830283485208 4.72041698532902 4.70501001178139 4.12062087625392 4.65211073957804 4.33278675870635 4.47366996173396 4.12852164270065 4.36617273490822 4.49358597855497 4.26519106836916 4.80519012899195 4.66830609690639 4.63314031343361 3.94844795092556 4.80566155501788 4.51331957756019 4.20750696701903 4.75591175398402 4.48008800975549 4.52604278374241 4.68593393082112 4.83683709423482 4.22433342489625 4.38714046515528 3.78321550550616 4.02467281068215
"NVEC200_011367_1.1" 5.36570661370141 3.74103280835946 3.83345688920722 4.21422519428877 4.80623671730521 4.55447916712727 4.73726882431703 4.58660615110525 6.08235200000183 4.91896823645236 4.95145232926473 4.5076141914361 5.85553089462356 4.00814357253931 4.8988494041905 4.39097506003279 4.86054417291666 4.29164840258299 4.6888900651093 4.74867577978454 5.11452286225544 4.86842772042449 5.24308096749519 4.9392319522123 4.66294047485932 5.35549297922692 5.25133246058112 5.66461573752501 4.45553202433642 5.57268367892066 4.55385352391732 5.12689532398644 4.89163469093689 3.9497454356444 3.72791835559367 4.24664316295278 4.7888093397622 5.85151684285084 6.03878909450377 4.47825654911932 4.78354592267681 4.2126961281926 5.37295031431314 5.22871920374981 4.73263623049799 4.97736786411451 4.16169683068693 5.0027077219326 5.0383271755745 5.19441786849867 4.98665786579806 4.14162682688583 5.01549244525017 4.65049364703571 5.30884302352315 5.54097698180079 4.82713728864054 4.31743819885406 4.51476690825997 5.07075384384913 5.37672877647516 4.62742283055142 4.54653636372553 6.15415547921726 5.03452398346756 5.72280691294186 4.91522748474046 4.68336599289467 4.69267018223542 6.16094386723703 4.64328162389844 5.76219880889646 4.79171884222319 4.85782751544874 5.39092065482525 4.81203270657856 4.65818907285728 5.97097196334773
"NVEC200_011368_1.1" 5.57746217000669 6.05892501123286 6.0313686446856 5.43113359886352 5.02172523931878 5.13429073811833 4.63791659368903 4.78089881215773 4.90540354326354 4.91896823645236 4.95145232926473 4.70332389686611 5.06554315481143 5.08244372947263 4.97766988781227 5.01149829685559 5.48758771200464 5.41353958491062 5.06639692232485 5.60474270185912 5.45570426090732 5.14395101041818 4.95421724805768 5.12637076992276 5.09840999735464 4.76768938182296 4.90507045845887 4.75820949347199 5.0047095960172 4.93435957980953 5.15802431933312 5.36659271233864 5.18902433741079 5.18416660798832 5.24336402175356 5.46341127076382 5.43368327226049 5.41514338087377 5.53039106037397 4.69959751614608 5.07996890061988 5.24127224252618 5.34951688524136 5.19711505741186 5.32145733933323 5.35858190647085 5.48251183080172 5.77658520693581 5.29450404571616 5.80388782439305 5.50533119656313 4.21365124442423 4.66478841727343 4.73151464198607 4.89973924922226 4.54109724303604 4.57357540265526 5.07124460784885 4.64947069222372 4.72723106449467 5.26543849795582 5.67066713839815 4.93108545281192 5.19410955858865 5.34819732090461 4.82111237037202 5.36483169382308 5.25072221392667 5.01446645308078 4.97602333986097 5.15709171894025 4.6136017351403 4.75731190537928 5.0155865160448 4.44316360734337 4.92381145314013 5.05003796855138 5.28026429557009
"NVEC200_011371_1.1" 6.18270600454532 5.48404363024699 5.61144455835377 6.32649051100703 6.0507126009393 6.18442103011041 5.78324832237932 5.77148326260276 5.3585970383237 5.96258473473562 5.52180938687455 5.51983383393643 5.87788692235904 5.97441987984064 5.82368446033995 6.09989513122497 6.31421744110318 6.09212125407772 5.74551869241418 6.22132923752484 6.01227096731465 5.73291216049023 5.93229563320536 6.16788729557369 5.45220383423565 5.66693137886493 6.08103136855548 5.70607668328242 5.57559857549168 5.71516544508157 5.99764403521287 5.49647084497552 6.20149068348108 6.5961750188076 5.70502116126249 6.00232861671939 6.56935822339141 6.6108266713912 6.2265822391162 6.08473316116898 5.29891180757313 5.58153356667401 5.92076159961795 6.41675248358064 5.53902267275583 5.87026864232248 5.50006122212355 6.01922707612765 6.43858485848608 6.02802602761826 5.94800316889339 5.83172895917671 6.12389269403497 6.33503279714445 5.65293886156107 5.58361781630461 5.65385878808663 5.57537448748596 5.25072066020638 5.76958797752337 5.76556241920539 5.73814768829851 5.83340960091129 6.35519455674133 5.78002936376464 6.48588996722594 6.76171092491268 6.12876518185229 7.18855361708876 6.13505818357646 6.11042600452101 5.9733219293551 5.64073778046234 5.61768022196973 6.02739550636035 5.70679474577136 5.75667503434186 5.147804969787
"NVEC200_011372_1.1" 3.29632736915587 3.6756787646902 3.32091795040949 3.93681116885887 3.39407813228827 3.99793677074527 3.29423930601636 2.97502316656049 3.79067075983145 3.85102009754809 3.99440190865995 2.91546877156223 3.18158969132258 3.52079916977557 4.36592414390151 3.87933847182828 4.0661373961079 3.85450457445549 4.06974342469884 4.28318035672758 4.06194720600671 3.91388180567919 4.14451469643963 3.818423493266 3.68216916693488 4.1190261178206 3.97625802091393 4.14534031056133 4.15987190870761 4.20948665040269 4.3022593704121 3.76194496858369 2.95052490538818 4.15177919323161 3.97388505761141 4.14518357066478 3.37765747313227 3.83460335749526 4.06365906007062 3.31749923101518 3.34673334528908 3.71060821491927 3.67020362796322 3.30340978807763 4.12085481410591 2.86523572184961 3.19262234361516 3.66092159692052 3.1564955655254 3.66360481082851 3.7980989782175 3.50151924505848 3.63253636552996 2.75237396875519 3.42252387539456 4.18271110737246 3.91822463197358 4.01232535604633 3.79816838634751 3.61412546185295 3.61413335325257 4.01611878762309 4.06530568194329 3.1573028009006 4.21417961304842 3.38100095841052 3.28714866621143 3.73493123694481 4.05560637632698 2.59085976869104 4.29605167749099 3.74726764208987 3.13226535590428 4.6806751854504 4.17628235899838 4.0019480987859 4.17354902881271 3.8650702724601
"NVEC200_011461_1.1" 2.71513375947962 1.49958672073084 2.13258276021742 -0.0969981649615127 -0.0969981649615153 -0.0969981649615127 -0.0969981649615127 -0.0969981649615127 3.15171247441394 -0.0969981649615127 1.12135699365869 3.4190340828656 3.79957632164623 2.98569101554489 2.28459168688513 1.19293136731747 1.8516502822608 1.78174379626158 2.90902921623309 0.875298822666425 2.31520858896032 1.19828826568615 -0.0969981649615127 -0.0969981649615127 -0.0969981649615127 -0.0969981649615127 2.88189503568398 3.17362168294184 2.2103586508977 2.58967370347938 0.926400883552629 -0.0969981649615127 2.16905768770933 1.31382767562988 -0.0969981649615127 1.94958674375594 1.54882618333623 2.55025223044638 2.4373235650254 2.95606295216692 -0.0969981649615153 1.31579361655997 2.12612574130411 2.77977135770254 1.75060847232304 1.29641515031873 2.51907004204645 1.46727984601485 -0.0969981649615127 -0.0969981649615127 -0.0969981649615153 -0.0969981649615127 2.56420495908505 -0.0969981649615127 1.007681351859 1.04083044248553 2.55355102603248 2.59851571989902 -0.0969981649615153 2.15458510612652 2.68888540756004 -0.0969981649615127 -0.0969981649615127 2.95205703910405 -0.0969981649615127 1.59912742964823 1.32070278818768 3.4502909062861 2.14702830087038 2.51917966360827 1.29107586430535 1.477198022132 2.29791636667208 1.68956060370248 -0.0969981649615153 1.9589575850856 0.427308971836663 2.6103694215451
"NVEC200_011462_1.1" 3.1401383300845 2.23069767694746 3.23747242391669 3.80283269827687 3.5639041901988 3.91162512562132 3.72495145173876 3.93291501329163 2.74264197034824 3.84336978609118 3.83613888784882 1.99734559623837 3.52135091638572 3.56098345391632 3.4907767207757 3.55191236324618 3.33742776255281 3.57752061191248 3.42970017633518 4.01746359377756 4.02710582835521 2.59395724941944 3.41504750667269 3.80559103518594 3.66257444180063 3.30226896516238 3.71675828974105 2.89915462841884 3.58033620306449 3.95107897424649 4.04983634432006 3.17684159653609 2.98522369673817 3.66587361449289 2.57864496761782 3.34127472113916 3.28203533188151 3.56162883325747 3.41178312876565 3.95132928508288 3.47261300863461 3.73352291163803 3.75333805437407 3.66947187517928 3.20616283421243 3.25299355002526 2.21155457864098 3.77437231137886 4.01588163046262 3.71448988616859 3.44588393528351 3.49286117744682 3.60560792428191 3.73590282329392 3.33141505686212 3.66557323114488 3.34386626593943 3.63789301042575 3.39209844758779 3.49996384071326 3.12720791982774 3.61761119048334 3.46654102180956 3.53682045624176 3.13124985480989 4.15734247004277 3.85299378799342 3.58214643040394 4.13002218890069 3.81767429487443 4.26980595787994 3.65556759487289 3.77786014104103 4.06751111294575 3.39186647912375 4.05273466379254 3.38581806474281 3.42366361633743
"NVEC200_011463_1.1" 3.47594991485741 3.4947797222833 3.03084289414755 3.34746541222586 3.65305392356213 3.00295704285171 3.31426490222181 2.99229164860563 3.3607070883422 3.23076318263213 2.60085281734167 3.1052745117006 2.44068879928734 1.81584284728177 -0.0969981649615127 3.03742396569401 1.84301951375415 3.43718973059693 2.65298425857073 3.2231582237535 3.37035305320213 3.62051373990163 2.91158980705168 3.2567867712922 3.56308816310476 3.07832685693819 3.3297208142954 2.47188230889558 3.49689700387999 2.58967370347938 3.53543724222267 3.22411094188576 2.83140664438921 3.27702371076091 2.39384793062625 3.42287755294488 3.4259583919628 2.84179511285263 3.43867555184508 2.64954670809672 3.20881117269195 3.39087677145698 3.11959788593074 3.11710707529572 2.96766157075312 3.27333473857446 3.05473635636057 3.38587892969363 3.14397925272099 2.23433867469021 3.00472924319048 3.32741308661353 3.27062532164152 2.9801502718886 3.0913129434839 2.83701095509389 1.1604474822972 3.04325401950928 3.0660531329182 3.07082721204056 3.4115786360053 2.86378937706522 3.48676071486652 2.90842275549924 3.26252345430061 2.69543747860473 2.88247705247685 2.1937861654673 2.84513020623924 3.53663561721397 3.19110108893988 2.54757917875546 2.67052301302479 3.83040193884247 3.28427126058503 3.70024620428575 2.80580246896548 3.23348055231547
"NVEC200_011465_1.1" 5.6643164196872 5.59425624151776 5.33490285078459 6.41541642035221 5.25245936562092 6.05687576852969 5.11518762635675 5.00493693718151 5.40625358718322 5.51124168283781 5.1903135456345 5.60066176452077 5.84422161320134 6.07630130253759 5.40575805549489 5.03924725400805 6.0529314613975 5.68365961468332 5.36834066462179 6.13827336587597 6.27786580353085 5.33179745262665 5.59038406234921 5.61329965908699 4.76118507713727 5.61947317532123 6.40311653421208 5.37010476973156 5.30578300129551 5.39588542383152 6.15809148236342 4.68434810954045 5.93182273750186 6.29915317082973 5.14636964119276 5.81676719266217 5.29711620944447 5.98947716605696 6.41394357565423 5.64981085411303 3.71476497000105 4.97897426468701 5.32841602269319 6.15678743996887 5.17625594863683 5.12428561431025 5.48251183080172 5.10445693546748 5.91643265211631 5.83980994403537 5.8860457800809 5.14034128590606 5.86461039779268 5.74545370910503 5.1908021258829 3.85158476697164 4.90017773352537 5.92134136924802 5.33309846817131 5.73596556727691 5.28875449983688 5.25294019642507 5.17456285549333 5.93104563872618 4.87595552912327 5.39958725021973 6.84712602639818 6.11070775682196 6.55712800143143 5.54651044812856 5.44948013029101 6.25194131525112 5.93043025270088 5.60532114455457 5.87015680075019 6.40797575991887 5.50100005545928 5.28026429557009
"NVEC200_011466_1.1" 9.26276552677763 9.0132747658933 8.58909594632766 9.32741808544582 8.79366670954638 8.78771878433936 8.77047895929727 9.10317334056693 8.07722501785058 8.91182458317209 9.08985571137389 8.49387718115627 9.22225366555312 9.20624582225524 9.15083920117228 9.02649958608226 9.21329874159544 9.24870537456162 8.90715729204638 9.13701497607457 9.25876850213992 8.91176109454401 9.27778310350832 9.21980419508481 9.0448536540608 9.02974061492866 8.84685536479224 9.04012010779465 8.82303278725298 8.53063822478561 9.08520118670378 8.80228559762115 8.92950958731504 9.52259966936337 8.80169391787755 9.43848776335212 9.19679486903308 8.78616899867398 8.84548836689816 9.17673201361529 8.61708221034878 9.13829602462609 8.58561731480106 9.05941968853978 9.27884946506555 8.82111581545211 8.68986996693296 9.18969028404898 9.10242821194349 9.28094091826275 8.99838694553606 8.81809375072833 8.58624913644365 9.32033818180603 9.06160494580587 8.79938820325018 8.87057991953889 8.7971498055277 9.43701545815975 8.86906873722029 8.81460034095787 9.2758298136844 9.08325466116152 8.51644854820164 9.07056869938269 8.62074064372574 9.38113027302275 9.49546889853359 9.22342091599475 8.93339666523781 9.14353858430547 9.23266955927363 9.13689393026698 8.599683884263 9.47412739696477 8.89645776560647 9.10280315635727 8.85976553708276
"NVEC200_011467_1.1" 4.51484923068314 4.39708081727093 3.77850038395243 4.10179631585958 3.6742835987555 4.05839173416749 4.47474799989909 4.8402534875051 3.88369377640951 4.35612924537078 4.66496800520027 5.02953156278062 4.52911234482303 3.60133249857142 4.33631869065541 4.25559171456188 4.43183012527893 4.3955649825658 4.39768606807345 2.89185304082278 4.39585097674307 4.83774466728542 4.30985094847263 4.05809188381619 4.36263340254522 4.64665307137365 4.38982446071995 4.59122694155044 4.80936430434738 4.48174255282284 4.97616030108806 4.27768713128885 4.58102231421328 4.37005785836609 4.85863683809063 4.63135304707606 5.05338979833512 4.6264764466333 4.49428830027578 4.2166928931003 4.13456441968656 3.56490649524142 3.83675873544757 3.9215983940245 4.02232127746151 3.54266112757318 4.11690115505548 3.90607195770201 3.39409408107401 3.43219990021331 3.7980989782175 4.963631268057 4.48374453009657 3.70322585258921 4.08324488831756 3.54133773543624 4.19542586316782 4.49813955780056 4.16496489127145 3.75507051041991 4.55797585315068 3.33368846358949 5.11212919231714 3.93648743058919 4.16929434256636 4.84930405449648 3.70839391751236 3.97225439657345 4.24310837517061 3.9002752172518 4.71844044438805 4.33316426878203 3.93505567130984 4.77196876911328 4.27083553162908 4.62623116367414 4.72111478698164 4.23517697913704
"NVEC200_011464_1.1" 4.65718001736681 4.9605436022151 4.84005399284989 4.72501844505257 4.58703411917641 4.55447916712727 4.07979192409694 3.34652142958059 3.74180881937818 3.7548342292886 4.5376213270137 2.91546877156223 4.17914329595019 5.0541096321422 3.88321917233928 4.30214546461245 4.86054417291666 4.49249679765746 3.78580286318204 5.08042863843604 4.97184715925868 3.25408725782645 4.10904569308231 4.26355951676834 4.27665959482994 3.63734476192891 4.81867385519766 4.22356146286864 3.55785069060723 4.16603301550189 4.15783302142433 3.65472987103596 4.41420017460324 5.08892051655817 4.36730000026726 4.80772333649304 4.7888093397622 4.84590101737543 4.62147907595818 4.0115983013481 3.23792277899005 4.58443989555416 4.19331838720779 4.32399643701632 4.71170967042807 4.6062290560236 3.50225966837731 4.68376472435868 4.8713400543093 4.71630852686731 4.82623685241046 3.50151924505848 3.84765853334316 4.40914883123371 4.08324488831756 4.18271110737246 3.68152489061688 3.83157229999692 3.75100117995378 4.30634104584853 2.92945674848478 4.43748673317231 4.26979987693599 4.20988633434344 4.16929434256636 4.53902725831606 4.83384295663119 5.0986462893084 4.55780521737857 4.27685214918955 4.60418101354566 4.02787017390308 4.16243231763766 3.61394634743551 4.12657557781418 4.38714046515528 4.29434290781 3.88780019539868
"NVEC200_011468_1.1" 4.47695889353288 4.55079065572049 4.96836723250624 4.62007883912429 4.97079487694398 4.9550938729316 4.25765802605003 3.94183078816971 4.69049322468869 4.45126727462897 4.97130228304203 5.11456302703618 4.73906954429918 4.69903260432577 4.68061113371093 4.76790296608158 4.34092779238862 4.80710898730992 4.66471628766047 4.59118543470072 4.10816222396111 5.11864926690799 4.69188969901851 4.7921057318089 4.36263340254522 4.76768938182296 4.59435359455639 4.64906203999168 4.80936430434738 4.33250657244166 4.07980925253399 4.54117588861361 4.34166704382704 4.66243359808852 4.75717186091007 4.84055018242796 4.90052799125486 4.52115679087278 5.00419571809674 4.60538844469936 4.72427320458577 4.55900849270024 4.95325934727134 4.66163189049327 4.99760123040957 4.883476817516 5.029963358567 5.06172571340631 4.79043082378452 4.99645526586302 4.66692953009914 4.73799622924005 4.69287080594316 4.73151464198607 4.69197022432824 4.73010153050753 4.89526205786923 4.84193172324234 5.21640574039028 4.95861736122375 4.79014697427063 4.43748673317231 4.51471121684496 4.72749458269701 4.56546631302971 4.93071717377799 5.1121696316563 4.85932728123265 4.61327302124533 4.68631986737268 4.48008800975549 4.89564549748168 4.75731190537928 4.50553474910242 4.56011765262205 4.86900437409752 4.69627287489386 4.60718979694742
"NVEC200_011592_1.1" 7.25960714964116 6.65842799920464 6.76242347053365 7.11580884038723 6.5355804810917 6.7310485603658 6.88367025788116 6.16880350410194 6.47506940943817 6.86799304201118 6.83416645995762 6.61615646534053 6.82669900915958 6.57233241650468 6.81172697060506 6.60590781311602 6.93813407327559 6.67564768717121 6.92830956377186 6.72956891757359 6.79836161905185 6.8641471651246 6.62107033486237 6.76642732246906 6.22349641993727 6.74488431634932 6.71620378069964 6.5179206235079 6.49790512954203 6.88086922764937 7.1486446853359 7.04554558203921 6.98170602788406 6.98144465720694 7.11239180476567 6.81309563108242 6.83846516035864 6.47641121420429 6.76752436877139 6.5379376022137 6.6001333425224 6.64194477100458 6.70321701218911 7.05049900115777 6.75159239533823 6.65781500047693 6.86959575332502 7.01626988034516 6.75872915720052 6.63703592372406 6.93266517023515 6.96775697801116 6.82165109678204 6.54386314586453 6.72082442226803 6.42062784288171 6.77908041052434 6.746193011645 6.64128974477794 6.50108391738116 6.59330866346083 6.43138552838628 6.46143888464458 6.50648810437768 6.67441507985606 6.58142381536123 6.5486944512593 6.830096922966 6.62629554657018 6.36402210889877 6.66055832449272 6.56436738623715 6.4553629094232 6.72306296165397 6.4873429710007 6.57899399288394 6.78889386800401 6.4849743989708
"NVEC200_011595_1.1" 8.66632937304 8.54695211656442 8.47058057842082 8.7497368655834 8.46147233968386 8.36250283058526 8.64015659135855 8.38139274725536 8.63231496986688 8.54026947838767 8.42748340175615 8.47791843031796 8.52554126899453 8.30936555395649 8.45731372670149 8.4086655657349 8.62412748369544 8.42755429741615 8.58689658192183 8.61990420770408 8.55281211499883 8.45153822723408 8.43032665434688 8.55026139234242 8.63174978415393 8.48483799675439 8.63356285999014 8.69877572341409 8.51633841769307 8.88738933291793 8.61417422281867 8.5545321101864 8.57147892028777 8.33636618725009 8.5135661658161 8.59391834835991 8.42024252206213 8.56995535623175 8.69308717415506 8.44097853399762 8.45029879283662 8.60717555806345 8.66052854422575 8.51309830109475 8.48440271515651 8.52097740813667 8.58070449322389 8.59176815406027 8.56706046137257 8.58511554516063 8.50436828153502 8.36356510896742 8.47744323678162 8.31370208219465 8.41097004983594 8.5208972548393 8.53021731208018 8.47073430992863 8.42681840588351 8.3835033645831 8.51547791274886 8.51408410269041 8.3429706582758 8.4499092047354 8.52669872559335 8.67096651156695 8.48551432066334 8.55873987434144 8.46966660002099 8.53606598220896 8.35026122502344 8.6790233735015 8.24705411222323 8.50472830961582 8.27110805765008 8.57266696473987 8.56238324630992 8.53624659616105
"NVEC200_011590_1.1" 4.35692412971647 4.13062685209001 3.88639653253435 3.93681116885887 4.01318078457359 4.11641494076709 4.04142726230351 4.14379775074986 3.74180881937818 4.54051771318631 4.48335906839782 4.5076141914361 3.76492172281363 4.2269959725375 4.0383618886122 4.15771971229039 4.13989536480356 4.53862503414236 4.4267258908313 4.24842980448208 4.06194720600671 4.40733737017333 4.51347946277592 4.32602319251673 4.4037723649893 4.3690639693784 4.32861587846483 3.78158274814111 4.21355012471965 4.37128759144981 4.3022593704121 4.12538105733589 4.26529328386111 3.64947737308493 3.92793260751343 3.64815903884924 3.71982571992807 4.05185360561931 4.0273634357443 4.27905328037023 4.19402848798371 4.11136617915271 4.08397252013833 4.13678183383185 3.91656152102997 3.72695636406046 4.2051433858222 3.90607195770201 4.07880165901664 4.11829400236669 3.97857170960865 4.28225027902847 4.3839224275129 3.94889613723015 3.96493034123668 3.94175906765066 4.39685507946187 4.44877816481931 4.16496489127145 4.39518308793662 4.119860281217 4.26519106836916 4.06530568194329 4.0796535453689 3.97433158304695 3.89535508939536 3.64618517927315 4.01536988337059 4.24310837517061 3.47432909946975 4.19440874322658 3.69469639307588 4.44779894998237 4.14472941461818 4.56011765262205 4.13177746621562 4.5652108287874 4.02467281068215
"NVEC200_011591_1.1" 5.09259190746546 5.54020212179122 5.33499807534738 5.53581394774241 5.29448695708079 5.3909098930498 5.50174562113836 5.10513036692884 4.90540354326354 5.37227893084459 5.43869874126703 5.24601208788681 4.66387039038893 5.51547339853626 4.70398177694425 4.80069844177096 5.08253689904035 5.03338137794024 5.31961302839173 5.28287557170394 5.60820826751946 4.92790290960091 5.08775971964818 5.46851462187672 4.96733538113397 5.41229482192321 5.40748432331974 4.70466771788902 5.37820120460342 5.17256261094475 5.3024324461939 5.00122684695641 5.24974539106262 5.79493415445648 5.04238114673101 5.3310633748363 5.07736319248636 5.03631619386461 4.5719400854581 5.00650564200796 5.51251326320712 5.54313804531857 5.0820675154158 5.13175072821082 5.22137106749655 5.08252206834881 5.14598187452815 5.41852193568637 5.43421596400684 5.23094769274063 5.26222776688726 4.76221544523866 5.22231307679367 4.88106444570479 5.34086805046402 5.38898725121027 5.08223013871991 5.58682813601608 5.34902425338523 5.33309271579043 4.0319139116481 5.20604452452305 4.88203762664745 4.78435017767301 4.59970008371855 4.63931018990371 5.47629960713359 5.07845814916365 4.9075918116909 4.65022320030388 5.23594821181958 5.24550204996982 5.39433957600798 5.22394813926645 5.13848728217434 5.15519289816079 5.45732677512345 5.05838346712368
"NVEC200_011593_1.1" 7.86931865677416 7.79710507036915 7.99185998157381 8.37960303614667 8.05077834888585 8.16357913098227 8.45917929243876 8.5103290034281 8.24878243682343 8.55640899692215 8.57585693936996 8.64444734407706 8.29369785805944 8.64000647887257 8.5681244178446 8.29816445099076 8.12198064548162 8.42908572858062 8.22096021556421 8.28689607729822 8.60813226509622 8.31897126695145 8.36979872735409 8.324102866776 8.4980442838451 8.48041733552699 8.59401167994277 8.59775957403108 8.7131889931879 8.41010250969346 8.60549883574812 8.27572498476345 8.7021564589765 8.50956766649289 8.5874794278751 8.52490626000358 8.31074389346176 8.3023423151446 8.35340141997144 8.35311894185057 8.24771888767189 8.2259769879393 8.37739109854299 8.39444942514231 8.49515834364613 8.10039730663396 8.24046939081515 8.08404055630776 8.22808375168152 8.14994454305005 8.0812181063777 8.54726059569982 8.50542364313105 8.53486184749468 8.53207839127737 8.457349285522 8.56723215139906 8.7002934098934 8.70722768218868 8.45585334096305 8.52758758662596 8.46762303669147 8.24454037008331 8.10124043865211 8.08822519891469 8.2629384998506 8.22323239935481 8.42523186465017 8.41803558347159 8.18508438574964 8.43068714483909 8.41427815786818 8.86528004059514 8.76158536556781 8.80313797086049 8.68534044430517 8.61717615834435 8.382622302537
"NVEC200_011594_1.1" -0.0969981649615127 0.610857660270848 1.00045171051708 -0.0969981649615127 -0.0969981649615153 1.57830101141132 0.865894546961027 -0.0969981649615127 -0.0969981649615153 0.485765995087468 -0.0969981649615127 1.83950687459225 0.472063806566609 -0.0969981649615153 0.825873204439606 -0.0969981649615127 -0.0969981649615127 1.02291004738624 0.447375614613134 0.483727328691187 -0.0969981649615153 0.631958437249788 0.448354580476634 0.443507917373721 -0.0969981649615127 -0.0969981649615127 -0.0969981649615127 -0.0969981649615127 -0.0969981649615127 1.87954032421873 0.906649556573418 0.506696129670085 -0.0969981649615153 -0.0969981649615127 0.941239103296726 1.52039869018619 -0.0969981649615127 -0.0969981649615127 0.433407493636396 0.428281417060267 0.383512728199457 -0.0969981649615153 -0.0969981649615127 0.423552027692822 0.398173989037369 -0.0969981649615153 -0.0969981649615127 0.681974719315293 -0.0969981649615127 0.906091002732266 1.65962606031721 -0.0969981649615127 0.950196194468616 1.25446996677066 0.464509813717641 0.485966670188653 0.887548617815947 -0.0969981649615127 0.467206623718648 0.437086652949918 0.535130460528955 1.46694084985062 0.966957365546585 0.999898871662247 -0.0969981649615127 -0.0969981649615127 -0.0969981649615127 -0.0969981649615127 1.21395045917704 -0.0969981649615127 -0.0969981649615127 0.50132330949554 0.66697218213455 -0.0969981649615127 -0.0969981649615153 1.28903218532693 0.470143595508177 -0.0969981649615153
"NVEC200_011596_1.1" -0.0969981649615127 -0.0969981649615153 -0.0969981649615153 -0.0969981649615127 -0.0969981649615153 -0.0969981649615127 -0.0969981649615127 -0.0969981649615127 -0.0969981649615153 -0.0969981649615127 -0.0969981649615127 -0.0969981649615127 -0.0969981649615127 -0.0969981649615153 -0.0969981649615127 -0.0969981649615127 -0.0969981649615127 -0.0969981649615127 -0.0969981649615127 -0.0969981649615127 -0.0969981649615153 -0.0969981649615127 -0.0969981649615127 -0.0969981649615127 -0.0969981649615127 -0.0969981649615127 -0.0969981649615127 -0.0969981649615127 -0.0969981649615127 -0.0969981649615127 -0.0969981649615153 -0.0969981649615127 -0.0969981649615153 -0.0969981649615127 -0.0969981649615127 -0.0969981649615127 -0.0969981649615127 -0.0969981649615127 -0.0969981649615127 -0.0969981649615127 -0.0969981649615153 -0.0969981649615153 -0.0969981649615127 -0.0969981649615153 -0.0969981649615127 -0.0969981649615153 -0.0969981649615127 -0.0969981649615127 -0.0969981649615127 -0.0969981649615127 -0.0969981649615153 -0.0969981649615127 -0.0969981649615127 -0.0969981649615127 -0.0969981649615127 -0.0969981649615127 -0.0969981649615153 0.761363129717311 -0.0969981649615153 -0.0969981649615127 -0.0969981649615127 -0.0969981649615127 -0.0969981649615127 -0.0969981649615127 -0.0969981649615127 -0.0969981649615127 -0.0969981649615127 -0.0969981649615127 -0.0969981649615127 -0.0969981649615127 -0.0969981649615127 -0.0969981649615127 -0.0969981649615127 -0.0969981649615127 -0.0969981649615153 -0.0969981649615127 -0.0969981649615127 -0.0969981649615153
"NVEC200_011526_1.1" 5.38629403220511 5.18849596288475 5.1951211172904 6.00041991151103 5.72159208527043 5.81551054937065 5.52973092180779 5.74066170761053 5.24045540846987 5.28887177704057 5.33526846124613 4.96992549289165 4.8105424375421 4.90343779337082 5.01552196223187 4.51473674364203 4.81623747212694 5.0007976349992 5.22359156594655 4.91301505962064 4.78532952621017 5.55571766012278 5.60318797347823 5.90689832980015 5.73609764411386 5.93590329906427 5.91050391135992 5.22552773598115 5.17673127523834 5.21582293309347 5.05983045454072 4.78946199955537 4.91681822750059 4.44889149278985 5.20534516193886 5.30777501293995 5.67274600616821 4.81652498936296 5.12933661346613 5.52690879562131 5.59203315725185 5.74832531729017 5.34951688524136 5.19711505741186 5.33520498105163 5.50449281692802 5.2325149540368 5.18630014083479 5.47362094490588 5.21279839691201 5.64013250886068 5.1947414352938 5.2603433436563 5.52074744240451 4.83375252490615 5.14508628378486 5.1015841509875 5.28320805318671 5.28423831614576 5.40616948418145 5.05844961917835 5.20604452452305 5.79417997768602 4.40379680313922 5.13131331583345 4.57323530560898 5.51162051600941 5.46804455123995 5.22496182584986 5.03320164610343 5.7111120588943 5.44964679206474 4.68593393082112 5.4059798378019 4.52217674381184 4.95922593651459 5.84408382562143 4.83965816479272
"NVEC200_011528_1.1" 0.611253217522251 0.610857660270848 2.04681446260942 2.06416862920026 0.58340267238915 -0.0969981649615127 -0.0969981649615127 -0.0969981649615127 4.88304570287141 3.28934452221095 0.447457765109178 2.29302521519691 -0.0969981649615127 0.672574931898953 -0.0969981649615127 3.75097191309992 0.458695021725163 2.19904945216183 2.49808984339126 -0.0969981649615127 3.00053069879689 3.42895031828482 5.24308096749519 1.39763790648474 -0.0969981649615127 3.6995232970242 -0.0969981649615127 0.941790648497001 3.98570110053854 -0.0969981649615127 1.49282591780827 6.045145210277 0.543687696880501 -0.0969981649615127 4.88292600725772 3.40648364013902 1.03406382877066 -0.0969981649615127 4.64562493984795 3.057750981752 3.75480889805781 0.826508573804106 -0.0969981649615127 -0.0969981649615153 0.76612982873178 -0.0969981649615153 1.02101150605877 0.681974719315293 0.793388115847836 3.49362276658682 -0.0969981649615153 1.19552327810482 2.14568818567309 0.92766034499202 -0.0969981649615127 5.46698273014564 3.68152489061688 3.09358168526593 2.31093934522387 2.09966754513149 3.48760370061045 1.46694084985062 4.02068327830748 -0.0969981649615127 3.40608743649996 1.03606127517778 0.572068417945415 2.73305568251155 -0.0969981649615127 -0.0969981649615127 0.680929893062898 -0.0969981649615127 3.93505567130984 1.59891345505649 -0.0969981649615153 4.43823368808212 2.50152102452751 3.03198457962261
"NVEC200_011521_1.1" 6.31744880481173 6.9115841864692 6.21506612578616 6.09155776120238 6.22024038458323 6.12912135183775 6.69178941128187 6.29083826291473 6.2894846487443 5.80339766683212 5.90550582050269 6.15900452378892 5.8079833366043 5.63507098239979 5.74788174317611 6.01858935161735 6.2067680063918 5.67474337287861 5.59408092394355 6.07033899978941 5.76979102070781 6.31497566006696 6.24163339920569 6.23453621396999 5.93161651086305 6.15568441104776 5.82444196438194 5.64472389729638 5.73611863026426 5.96379899232898 5.94360011578303 5.80302616953632 5.94416024866339 5.74368125712592 5.90630306281898 5.76645603495061 5.82963100567647 5.85151684285084 5.63057450952736 6.28794859941002 6.56114374617877 6.67191080780958 6.03778679724975 6.18668088216122 6.03367062613188 6.39566204719968 6.04838121372003 6.31246714068064 5.79447365725952 6.09095657214047 6.1396255701942 5.90968955287301 6.11001551488139 5.72757851171911 5.89864582397862 6.31265219207892 5.66690979784259 6.0456661156499 5.79504842692143 6.30290769141894 5.45677736869605 5.66360334511403 5.89225697221817 5.93312148614288 6.00944967616621 6.04423474857182 5.66325756434331 5.6388458121649 5.92475495887784 5.79826246557769 5.800306611315 5.98651379955459 5.52279259780217 5.88362965239403 6.04087533671192 5.57602535227944 5.89409502546528 6.2944790401595
"NVEC200_011527_1.1" 5.01539338468207 5.68007571541071 5.37259253340032 5.61986540563081 5.14170013645443 5.13429073811833 4.93856764255877 5.36969837200321 5.11176931809689 5.43569791294619 5.46693762614575 5.05843583133922 5.21351256552253 5.40762893937079 5.56753050296476 5.03924725400805 5.27488213288681 5.27052595948253 5.24004554609522 4.99914886879474 5.18089620251823 4.86842772042449 5.3532917225655 5.2762656738082 4.76118507713727 5.2347050434731 4.91897994373305 5.37010476973156 5.28098025291657 5.23697617453247 4.61044823584004 4.78946199955537 4.54916548981638 5.0388306982461 5.22447982550938 4.84055018242796 4.92715637038984 4.93060213437978 5.32144528748603 4.69959751614608 5.12649641341741 5.28845914338273 4.96358640363721 4.93504365832234 5.40204421735524 5.04831524870316 5.48251183080172 5.44092558698183 5.13979720452431 5.19441786849867 5.38249747406867 4.63683650979361 5.63795122440191 5.34307659776114 4.85608513243993 5.20093350935787 5.50191912432445 5.25476846209313 5.23366522168302 4.95861736122375 5.22634857256918 5.25294019642507 5.13324204789439 4.89175108724477 5.32791858925049 4.87695538743642 5.04142909458545 5.35510460306414 4.81599857295066 4.91648503127713 5.1838589990318 5.24550204996982 5.09701152598979 4.97773439054489 5.51201134554575 5.07674829508497 4.7455361745088 5.16504289727211
"NVEC200_011529_1.1" 0.611253217522251 -0.0969981649615153 -0.0969981649615153 -0.0969981649615127 -0.0969981649615153 -0.0969981649615127 -0.0969981649615127 -0.0969981649615127 -0.0969981649615153 -0.0969981649615127 -0.0969981649615127 -0.0969981649615127 -0.0969981649615127 -0.0969981649615153 -0.0969981649615127 -0.0969981649615127 -0.0969981649615127 -0.0969981649615127 -0.0969981649615127 -0.0969981649615127 -0.0969981649615153 -0.0969981649615127 -0.0969981649615127 -0.0969981649615127 -0.0969981649615127 -0.0969981649615127 -0.0969981649615127 -0.0969981649615127 -0.0969981649615127 -0.0969981649615127 0.490397174597958 -0.0969981649615127 -0.0969981649615153 -0.0969981649615127 -0.0969981649615127 -0.0969981649615127 -0.0969981649615127 -0.0969981649615127 -0.0969981649615127 -0.0969981649615127 -0.0969981649615153 -0.0969981649615153 -0.0969981649615127 -0.0969981649615153 -0.0969981649615127 -0.0969981649615153 -0.0969981649615127 0.344436875017685 -0.0969981649615127 -0.0969981649615127 -0.0969981649615153 -0.0969981649615127 -0.0969981649615127 -0.0969981649615127 -0.0969981649615127 -0.0969981649615127 -0.0969981649615153 -0.0969981649615127 -0.0969981649615153 -0.0969981649615127 -0.0969981649615127 -0.0969981649615127 -0.0969981649615127 0.553279984580327 -0.0969981649615127 -0.0969981649615127 -0.0969981649615127 -0.0969981649615127 -0.0969981649615127 -0.0969981649615127 -0.0969981649615127 0.50132330949554 -0.0969981649615127 0.437026655494604 -0.0969981649615153 -0.0969981649615127 -0.0969981649615127 0.444789464114098
"NVEC200_011374_1.1" 5.88290414001784 6.39974920062616 6.35622076677863 6.00041991151103 5.57583874503288 5.78004753345082 6.10492761585037 5.78665058065927 6.22250351990005 6.40426412636337 6.51383795127506 5.85246920804637 6.17730577319236 6.6310587043326 6.49413876815636 6.38582160981639 6.17202942468801 6.40387239768422 6.40102126441263 6.69772254764022 6.5614730312272 6.09910512600958 6.48241866692292 6.35925249925116 6.05295547403191 5.96150499246353 6.41132205468774 6.09743160199532 6.3257879080557 6.16482043189354 5.99764403521287 6.5652549722966 6.1386586848004 6.53425110916143 6.05421465119144 5.74927077005973 6.39909549127826 6.24240939793964 6.50256386301491 6.16948398368254 6.09150671774849 6.07871089397176 5.72826878306395 5.8532441610644 6.08610249250821 6.00121068898827 6.45839816766214 6.22687487658649 6.27721622964284 6.33536671173172 6.04839225291898 6.15806847129674 6.38714148005707 6.30004252201243 5.9720536807988 6.1450071611666 6.08180585552523 6.22238224309032 6.10743582898159 6.41871281767868 6.2477966974159 6.31466186948329 6.1863908465373 6.16490137909913 6.51314183442231 6.38357850272358 6.24722615080754 6.62963714327312 6.16101863679881 6.39707003377068 6.24361137711195 6.42609134392634 6.32046735635946 5.96586986129252 6.3424627339733 6.3446749900305 6.18939620616972 6.25477531885302
"NVEC200_011455_1.1" 3.38082967771627 4.08100874349017 4.03447106591481 3.64745685487853 4.36835426619255 4.32765439613055 3.87687220803451 4.19016151983753 4.16886338698266 4.48163505579917 4.82625059190058 4.54893776707773 4.24941602528538 4.58483247071737 4.55771758777613 4.43341960664301 4.46090115897901 4.68936362626434 3.91438804890286 4.50548570319883 4.86823458221973 4.13188813198444 4.69188969901851 4.38589427072652 4.44377068593463 4.24945512990243 4.78868567272535 4.36832610708484 4.3635504180494 4.25166965004075 4.43353400531786 4.12538105733589 4.09922921483001 4.59470507042092 3.78058106675248 4.77413212797305 4.81756046653388 4.14932726700187 4.29498167029289 4.53046117726916 3.9742073127442 4.33760074776161 4.19331838720779 3.9969491545999 4.6022661179827 4.37737652342918 4.36691976305278 4.05873949539976 4.49091608467016 4.76694218549814 4.68783185545736 4.14162682688583 3.68939807391513 4.62244296210449 4.44916270795709 4.18271110737246 4.19542586316782 4.44877816481931 4.7000173389457 4.79410460858062 4.20275210835269 4.62742283055142 4.34411738231135 4.20988633434344 4.38093668809566 4.70249093634625 4.55788409444551 4.70985586360718 4.37732945842506 4.82230062052967 4.5226494088134 4.22610539253969 4.64887542583737 3.70942173352638 4.0217089935192 4.64809757150161 4.72111478698164 4.23517697913704
"NVEC200_011456_1.1" 5.83877156583549 6.05892501123286 5.81631226407502 5.35142022912469 5.67462496228508 5.60870246382594 5.78324832237932 5.26529051313863 5.80160354840497 5.21849032950488 5.22384637735019 5.49889891461323 5.70110753889863 5.33882760099874 5.37712688196846 5.50496717924285 5.5155672536556 5.72414283204247 5.7683861418895 5.41409359889345 5.54241026247383 5.81396458944756 5.67771309816183 5.57523172006086 5.35066548155925 4.98299049204703 5.22917439072699 5.45362063775875 5.25561568814645 5.78863582803166 5.24995861645587 5.51191334765027 5.36401964753432 5.61860103434114 5.43624818323083 5.54534580204877 5.27688552955919 5.45381710843898 5.53039106037397 5.5774122166227 5.71891723245242 5.95742842016673 5.58177416400633 5.40505313947944 5.61987220787755 5.68230880590551 5.85404430273019 5.94279270081111 5.73375256190403 5.47889951864986 5.55167864135124 5.48402284928594 5.3687654225262 5.39374217873247 5.22552500448479 5.69152474005013 5.45754482617 5.62065339615068 5.62234432911521 5.19143351169309 5.77913205445721 5.65329202547625 5.27296598769286 5.68697497088997 5.42657662999169 5.69200397447563 5.64484375566992 5.30385724166209 5.27741296952764 5.14117834386004 5.15709171894025 5.57127837758653 4.92168458629141 5.30260374691661 5.06121880099516 5.13984149625609 5.3419437799873 5.52687381983761
"NVEC200_011453_1.1" 2.50483646894593 2.3449163607855 2.8735919305733 1.89455733812982 2.71567451709841 2.6791652410105 2.30120561642504 2.74589816003735 3.13250765582837 2.89722403087568 3.31278304720096 2.47555240697672 3.71612462766438 2.63377699244516 3.08298478464377 1.7826866051509 2.28950169591456 1.94875367368149 3.11260634829211 1.47947784142417 1.86924967903673 3.0550683096233 2.50068754966333 1.80097634590049 2.65320191614152 2.07833177577401 2.68933140433407 3.2196208587361 2.66807059764308 2.68351223750164 2.71660435885517 2.40798454174407 2.02548274075663 1.70387185641778 2.5511414518379 1.52039869018619 2.27196477127909 2.98016791972924 2.66351200636309 1.36602252410444 2.92346456463952 1.78668523615148 2.64991234233556 2.32119775325482 2.65421811163048 2.40645031302234 2.25255296562713 1.38314906719186 1.89861418093988 2.81524279137787 2.61475053176125 2.03469073266225 2.8907404422081 2.11110456846974 3.00951365845026 2.80469273545524 3.1231582135954 1.84614393543645 2.75528835746975 2.47060965975898 3.02366903804628 1.75452096190934 3.01312956054846 2.22097016258648 2.59744141181843 2.70336703724275 2.56073213770858 2.3841083207606 1.8892643907956 3.20250801907926 2.30572384861405 3.10827949952185 2.46055973408518 1.78575384025396 3.42382599356254 1.67715770608377 2.55776710036308 3.68558932410521
"NVEC200_011454_1.1" 4.55176984597406 4.02962316826332 4.03447106591481 4.38408736074645 4.36835426619255 4.55447916712727 4.44566452919751 3.6416809845754 4.43786899773418 4.21865580703228 4.99088282513299 4.73947038568502 4.41143934079058 4.62391225859036 4.79385298713381 4.55373871124306 4.37186935797299 4.74943719501553 4.30688548267308 4.53462159952134 4.94663325420859 4.52756121997534 3.91730759003756 4.16448043293772 4.13725551298633 4.1638254910082 4.26469492545561 4.43560209019251 4.49941321659864 4.02722001882741 4.55385352391732 4.41543850086303 4.37838939689965 4.87719658025172 4.61940037442792 4.77413212797305 4.63577462327031 3.94731399008682 4.16736903498874 4.62952370501828 4.19402848798371 5.07180755263081 4.13968115920479 4.10307364129391 4.48383354942352 4.67510009154983 4.5799427628293 4.79229782311599 4.29952447784096 4.23079370427628 4.22727401254606 4.21365124442423 4.07805646520231 4.11915570726947 4.22726809866368 4.25484585232836 4.08307833095942 4.47366996173396 4.54273265440457 4.65710640719686 4.67872675892802 4.66258372260961 4.41479339092486 4.60658505266863 4.07510381677165 4.18804295336522 4.41596339161341 4.60084669802626 4.40902048957645 4.17890390008252 3.9037228135139 4.22610539253969 4.21408746328718 4.81553675928756 4.52217674381184 4.19255843904138 4.43612452996959 4.41884113456474
"NVEC200_011457_1.1" 0.611253217522251 -0.0969981649615153 1.00045171051708 -0.0969981649615127 -0.0969981649615153 -0.0969981649615127 0.463332492544558 -0.0969981649615127 -0.0969981649615153 0.485765995087468 -0.0969981649615127 -0.0969981649615127 -0.0969981649615127 -0.0969981649615153 -0.0969981649615127 -0.0969981649615127 -0.0969981649615127 0.379238839073206 -0.0969981649615127 -0.0969981649615127 -0.0969981649615153 -0.0969981649615127 -0.0969981649615127 -0.0969981649615127 -0.0969981649615127 -0.0969981649615127 -0.0969981649615127 -0.0969981649615127 -0.0969981649615127 -0.0969981649615127 0.490397174597958 -0.0969981649615127 -0.0969981649615153 -0.0969981649615127 -0.0969981649615127 -0.0969981649615127 -0.0969981649615127 -0.0969981649615127 -0.0969981649615127 -0.0969981649615127 -0.0969981649615153 -0.0969981649615153 -0.0969981649615127 -0.0969981649615153 -0.0969981649615127 -0.0969981649615153 0.567700059316441 0.344436875017685 -0.0969981649615127 -0.0969981649615127 -0.0969981649615153 0.471701361579014 -0.0969981649615127 -0.0969981649615127 -0.0969981649615127 0.900004298428511 -0.0969981649615153 0.395100024786138 -0.0969981649615153 -0.0969981649615127 -0.0969981649615127 -0.0969981649615127 -0.0969981649615127 -0.0969981649615127 -0.0969981649615127 1.03606127517778 0.572068417945415 0.496834182422726 -0.0969981649615127 -0.0969981649615127 -0.0969981649615127 -0.0969981649615127 1.16381950758064 -0.0969981649615127 -0.0969981649615153 0.756432860846267 -0.0969981649615127 -0.0969981649615153
"NVEC200_011548_1.1" 4.69067203019713 3.92101224808773 4.21087196645285 4.10179631585958 3.60916756090872 3.86885124158897 4.15358993449457 4.2786451230616 4.99152318648484 3.70422445697794 3.91463319492933 4.23122533396962 4.90064444876309 3.88486091705387 4.50547101017689 3.61005820374349 3.6272965674282 3.33298757293575 4.03244463613698 4.17631203710022 3.5617870079414 3.91388180567919 4.61811226357713 4.05809188381619 4.82315113409648 4.1190261178206 4.4675945629941 4.78425321179561 3.85668705847598 4.76993842441134 4.23185273380048 3.59797837500243 4.54916548981638 3.50936858307286 3.92793260751343 3.00455673875009 4.31126423879647 5.06157720064564 4.59692220282792 3.89696811546913 4.43490159375546 4.00237788064288 4.72948629601133 4.29443287871528 4.08875227367097 4.20177509751126 2.90711481768962 4.11555295242042 3.59803946568381 3.23048567803016 4.10827537819355 4.21365124442423 4.20047759645017 3.47127921181046 4.6154866437186 4.32354496062101 4.1589402130633 4.01232535604633 3.75100117995378 3.70960179619438 4.67872675892802 3.78037301230694 3.77417492445596 4.43963664433257 3.74884311634472 4.73307312772635 4.17288481293932 3.88195400120951 3.88580949308536 5.03320164610343 3.53929757884137 4.7486686043314 4.16243231763766 3.61394634743551 4.44316360734337 4.16248801797207 4.11851472999136 4.77376427346188
"NVEC200_011550_1.1" 5.63019958302072 6.64141276630306 5.76068594440427 5.63340994261427 5.46978781487794 5.66810753846614 5.41437727121688 5.54047466912922 5.77756383799462 5.38839694338358 5.40989606294515 5.67720050027405 5.26530930530367 5.02520789475847 4.8988494041905 5.48492735714557 5.29116035932872 5.42586440107092 5.20694776061829 5.41409359889345 5.15910929113846 5.62922697390554 5.62845985296459 5.82275251017576 5.19531839933077 5.63546666772263 5.17224294882413 5.42079213690161 4.77407142543973 4.93435957980953 5.09991350371143 5.38348143541155 5.36401964753432 5.13732943269658 5.22447982550938 5.62287606140489 5.14698200462814 5.27098657179396 5.22858622974428 5.52690879562131 5.96065685563447 6.26324604011787 5.72826878306395 5.59890544332136 5.57422868448827 5.6711125050961 5.60109771956883 5.69505207061191 5.53699459596445 5.53840576939471 5.44522122691714 5.43966040125214 5.70842633878707 5.39374217873247 5.27609093327957 5.66529518652817 5.58677177671938 5.03825223641895 5.41102550294657 5.65432494130154 5.05844961917835 5.59987471358088 4.93108545281192 5.52958740834353 5.32791858925049 5.00778042320694 4.99226511683248 4.99475612430623 5.01446645308078 5.44494447495219 5.61603753239272 5.02902361099502 5.01200979660724 5.50244124163995 5.60569293194166 4.8875057105098 5.30955013951935 5.67861811890139
"NVEC200_011551_1.1" 6.18270600454532 6.29483985036996 6.17659246832395 5.95798953949342 6.30830175030627 5.90053210172012 5.90576625068272 6.06065844575764 5.91613713439331 5.91886639738885 6.01803638918948 5.78489482205474 5.97441134413047 5.76312006288183 6.20572272734137 6.17686220065592 6.24068974960062 6.00444419600519 6.3259349411999 5.95653359713051 5.88532498194108 6.19905380246812 5.8594571630643 5.99604286790246 5.90320803186358 5.88329526634461 5.80958561490683 5.86094248564487 5.85433182619719 6.15374005125303 6.21397682526239 5.77769831641979 5.89431639552046 5.7014324837833 6.06486991300534 6.10046078451847 6.21684876143719 6.01561597620952 6.08366643224376 6.03138507661524 6.26790617584911 6.01467424374053 6.20379616090551 5.80164067267594 6.25472415473916 6.19345865698005 6.2460084291835 6.35036632335094 5.93537303631464 6.04863756428179 6.1116361831636 6.01422568811874 5.80164296912283 5.99556986867531 5.79841967249208 5.48208830383218 6.01192490894358 5.74854106694807 5.990467258082 5.80244462066936 6.14673954468583 6.15098620807084 5.85898231648309 5.97035246527159 5.82413193982929 5.47395371766363 6.20469542337382 6.10899700783272 6.08457953915313 6.12193906125484 6.00929411454396 6.01894847112753 5.41655845070485 6.22206880302091 5.60569293194166 5.64289119913341 6.02455432464818 5.57924881849611
"NVEC200_011546_1.1" 6.46990450921798 6.39974920062616 6.15517991717292 6.23172116712835 6.20190679362208 5.90053210172012 6.19506510286482 6.1097262826044 6.12107691660459 6.12530369577131 6.09242761676126 5.90115073680852 6.15001013857238 6.50065330345619 6.05028860885921 6.40727590515291 5.87002254399936 6.13027854253364 6.13678872734213 6.15720612968444 5.45570426090732 6.05976398845418 5.89112498803943 6.06175914260611 5.98680841773718 5.51959979070728 5.51212770648623 6.10778121540706 6.2378526158306 6.09702450892517 5.76814375993223 5.86446618006405 6.18084924659514 5.89687195426835 5.74532326039344 5.62287606140489 5.86405212198836 5.82225610674666 5.94461603961767 6.04041454602698 6.23289270716716 6.36946912287296 5.87225422238391 5.82250408121308 6.04486617715258 6.01898298982467 5.89441758543107 6.27130930543112 6.07001461042048 6.30998012204561 6.17222370920766 5.80865819175203 5.76242810521638 5.86997272144725 6.08035460749974 6.17320252154893 5.97041864399818 5.96588350382198 5.91758287975781 6.18120937373926 6.09342616473529 5.90892715422485 5.40034460954591 5.70180909431688 6.23683496935794 5.82571530980846 5.93233949727063 5.9402703276845 6.05483742810315 5.52685679116161 6.08224726588966 5.86092894124829 5.52279259780217 5.97550505787372 6.14440645505938 5.92847416389302 5.7077971173851 5.87994811872377
"NVEC200_011547_1.1" 6.62520465412137 7.08697897290893 6.60549868485845 6.8106882283866 6.64520955587726 6.93021663199798 6.889081581294 7.15356031368472 7.57946487210746 6.7851958529293 6.89258719680273 6.90581411503168 6.97923755124842 6.23639826908568 6.47388841967169 6.68708458980813 6.50074812764007 6.51187447855007 6.40102126441263 6.51973925750536 5.85853811459395 6.84112752496253 7.04367849153595 6.90075328898769 7.07495528894757 7.20758383971281 6.96105423159964 6.83066712392236 6.86795558325818 7.0337433728782 6.3778115033006 7.0133561465728 6.43730484044946 5.74894067189617 6.42058692897369 6.37149049415669 6.28019040565983 6.15122285042698 6.5922605854597 6.9461419383261 7.2695306589123 7.35021175654519 6.71243159520023 6.70775323064057 6.77195237920358 6.84878923929502 6.7352674676679 6.94360234212484 6.67104791526834 6.84576123411136 6.74097171145528 6.47621378610788 6.95517461198303 6.91730403369109 7.18064041926111 7.55880831607699 7.36795711940231 6.84489076321474 6.99508196882032 6.78483872540568 6.89696493336482 6.79047827706465 6.67805564136738 6.24810324194692 6.76770294375132 6.53010011135884 6.37738171794622 6.56581064724016 6.41623706573297 6.70043102703804 6.99122805404431 7.02457322114879 6.74597673322027 7.14205261270823 6.82780564209391 6.89009149877518 6.53590132473245 6.67745296935475
"NVEC200_011549_1.1" -0.0969981649615127 -0.0969981649615153 -0.0969981649615153 -0.0969981649615127 -0.0969981649615153 -0.0969981649615127 0.463332492544558 0.596730948999973 -0.0969981649615153 0.899703066587724 -0.0969981649615127 0.6744167972026 -0.0969981649615127 0.672574931898953 -0.0969981649615127 -0.0969981649615127 0.858872129221603 -0.0969981649615127 -0.0969981649615127 -0.0969981649615127 0.564296364753969 0.631958437249788 -0.0969981649615127 -0.0969981649615127 -0.0969981649615127 -0.0969981649615127 0.85263200586961 -0.0969981649615127 0.689368600553846 -0.0969981649615127 -0.0969981649615153 -0.0969981649615127 -0.0969981649615153 -0.0969981649615127 -0.0969981649615127 -0.0969981649615127 -0.0969981649615127 -0.0969981649615127 -0.0969981649615127 -0.0969981649615127 -0.0969981649615153 0.437422086833984 0.21105105573552 -0.0969981649615153 -0.0969981649615127 -0.0969981649615153 -0.0969981649615127 0.344436875017685 0.41582154719905 -0.0969981649615127 -0.0969981649615153 -0.0969981649615127 -0.0969981649615127 0.504450082270042 -0.0969981649615127 -0.0969981649615127 -0.0969981649615153 -0.0969981649615127 0.467206623718648 -0.0969981649615127 -0.0969981649615127 1.46694084985062 -0.0969981649615127 0.553279984580327 -0.0969981649615127 -0.0969981649615127 -0.0969981649615127 -0.0969981649615127 0.893858088541258 -0.0969981649615127 -0.0969981649615127 0.922994192481487 -0.0969981649615127 0.825904617161347 -0.0969981649615153 0.39192437342981 -0.0969981649615127 -0.0969981649615153
"NVEC200_011552_1.1" 4.67204591639767 5.14497197919704 4.50974648357932 4.79230091622757 4.74159328395901 4.76368145993884 5.12237329450971 4.71896540346534 4.89491615207897 4.41729595898711 4.57800354918573 4.79383548018448 4.3395473194797 4.83370887000066 4.59199397629658 4.62871525050636 4.54138536802889 4.44876375391056 4.91777613846833 4.66231713222925 5.04173687579844 4.71578711922974 4.5345140027013 4.40549482259854 4.68830242519579 4.34413277392707 4.83326111739587 4.77628173277369 4.46737952527587 4.90822464810307 4.52128113125972 4.62877233542828 4.39425575762135 4.56789901479944 4.80613135384208 3.94478842794885 4.87021860855463 4.73512209018625 4.93669778056166 4.53046117726916 4.82421741412364 4.64525385363669 4.29892658491624 4.21233170369204 4.55250316350399 4.71230043454428 4.78128077672828 4.43834065426998 4.51680026134706 5.04863206362066 4.16429582857822 4.73187735960889 4.90939003353796 5.07981302476166 4.80687875880158 4.72411674405047 4.8895949271843 4.46339194735954 4.6634720708428 4.47343948789683 4.60487656962817 4.12096138686426 4.61213063810454 4.18712673553004 4.55705821205036 4.69558179322318 4.59438564994831 4.70985586360718 4.72913194089567 5.21716770806525 5.04476138670951 5.07114484065451 5.12426779153573 4.69408952149556 4.43567223914662 4.64809757150161 4.6119707618104 4.77531414413201
"NVEC200_011267_1.1" 8.52262105170414 8.45255973034493 8.3719353863779 8.40943174551897 8.09603981454705 8.12169495209036 8.52496108586404 8.17786674803587 7.96195883830115 8.47384289651075 8.57909465511225 8.43723170673997 8.5570551043237 8.44920495175799 8.59493720030461 8.30675207347623 8.81071033853073 8.53812508870508 8.2956671155578 8.55384298173976 8.70904491814219 8.17911124002932 8.49530200122668 8.56813887694944 8.1894533390191 8.65924201423201 8.59942022000525 8.28538989427748 8.54016853545655 8.61586930824877 8.63989170086283 8.58952277976906 8.69125152718435 8.71889363134864 8.59116966815673 8.57697234213052 8.53505619549788 8.80498834424866 8.70892924668201 8.57284897663893 8.42725279542425 8.47913713767114 8.53024350094994 8.61974975717901 8.27746346797656 8.33130381219982 8.46035803286248 8.44985189421471 8.55026420237714 8.31429686608343 8.47761025318179 8.56285614694844 8.46934813871505 8.76557880102653 8.56803626452776 8.50619465911614 8.49588919153528 8.51036876526073 8.66332045690653 8.64133112076934 8.6058208218417 8.60274491852668 8.94233422919033 8.57603380249356 8.54877071329638 8.69640890063878 8.84872832666448 8.76228197648649 8.7627461728198 8.55814962107366 8.41382644879424 8.68745581491657 8.67794254550223 8.39592210192941 8.6728399113751 8.82266624362105 8.68029366126973 8.60575292341535
"NVEC200_011269_1.1" -0.0969981649615127 -0.0969981649615153 -0.0969981649615153 -0.0969981649615127 -0.0969981649615153 0.694845293698017 -0.0969981649615127 -0.0969981649615127 -0.0969981649615153 -0.0969981649615127 0.447457765109178 -0.0969981649615127 -0.0969981649615127 -0.0969981649615153 0.437006090061029 -0.0969981649615127 -0.0969981649615127 -0.0969981649615127 -0.0969981649615127 0.483727328691187 0.564296364753969 -0.0969981649615127 0.448354580476634 -0.0969981649615127 -0.0969981649615127 -0.0969981649615127 -0.0969981649615127 -0.0969981649615127 -0.0969981649615127 0.56939067642322 -0.0969981649615153 -0.0969981649615127 -0.0969981649615153 0.599953306133677 0.941239103296726 -0.0969981649615127 1.03406382877066 0.59896225584342 -0.0969981649615127 -0.0969981649615127 -0.0969981649615153 -0.0969981649615153 0.21105105573552 0.423552027692822 -0.0969981649615127 -0.0969981649615153 -0.0969981649615127 -0.0969981649615127 -0.0969981649615127 -0.0969981649615127 0.745394833787595 0.878538105624469 -0.0969981649615127 0.504450082270042 0.464509813717641 -0.0969981649615127 -0.0969981649615153 -0.0969981649615127 0.871752182528609 -0.0969981649615127 -0.0969981649615127 -0.0969981649615127 -0.0969981649615127 0.553279984580327 -0.0969981649615127 -0.0969981649615127 0.572068417945415 0.916286238704059 -0.0969981649615127 -0.0969981649615127 -0.0969981649615127 -0.0969981649615127 -0.0969981649615127 -0.0969981649615127 -0.0969981649615153 -0.0969981649615127 0.470143595508177 0.837745129465111
"NVEC200_011271_1.1" 4.13159229254804 3.97633954118628 4.25179671117869 3.64745685487853 3.54097301510093 3.65058790220325 3.41918814099179 3.82914895710205 3.40776271746132 4.10620791017909 3.83019448239797 3.03662684621938 2.76818082067062 3.81902985084493 3.75482814649742 3.61005820374349 4.51734274258064 4.46886754153629 3.74026171082835 3.93542327254857 3.86068679933566 4.13188813198444 3.8328582326949 3.68179011367557 3.30174081889488 3.35777299232449 3.71439938362515 3.2196208587361 3.55785069060723 3.63949882131734 3.90983376472486 3.20066985578062 4.00843141994805 3.77717572229663 3.78058106675248 4.38659160572431 4.31126423879647 3.71233525038922 3.99013106084164 3.58767881165175 3.90471683943779 3.84293551866041 4.00618152013657 3.62175381929375 4.12085481410591 3.85120618070257 3.75704166767192 3.45619423690138 3.89751517921989 3.90878860899272 4.1984318406317 3.02914475782427 3.07273505247981 3.90299530026411 3.53753285359663 3.70478493700811 3.87388992317138 3.27445548315047 3.16818386048623 3.51187996193105 4.076557141591 4.17065739385638 3.97463653669918 4.03349225266997 3.86598826067558 3.89535508939536 4.17288481293932 3.38649666044501 3.88580949308536 3.70296511340586 3.26626619641631 3.89438029059595 3.33251151717995 3.84174103660837 3.57971740118342 3.47488515232332 3.46807141523517 3.17498462508002
"NVEC200_011268_1.1" 4.55176984597406 4.75442551412377 5.01665894701942 4.79899918184531 4.99648479092797 5.18939635391041 4.83021769701468 4.89726241098148 4.90540354326354 4.91896823645236 4.48335906839782 5.00003633984749 4.98544849160082 4.93485735438725 4.65685565998587 4.89483584101773 5.25841813779075 4.76891841116851 5.10283903625138 4.645614984051 4.53768476209664 5.06667434791853 4.69188969901851 4.85700521067004 4.99452032733015 5.12569829268967 4.83343738715354 5.18700048087046 5.0047095960172 4.71068585592155 4.69138348138801 5.02294656289141 4.81333390382308 4.81902736864666 4.80879617176723 4.59333569881934 4.31126423879647 4.59221712506211 4.73835932859775 4.62952370501828 4.93064307216976 4.68190639447439 4.62925981171925 4.59043357082202 4.48383354942352 4.74083263368469 4.70627463947903 4.73905164329912 4.5657577983064 4.79160783964563 4.64571990602588 4.85522037703207 4.8997840834002 4.53486211106759 4.35820963637321 4.80409156290527 4.91727373019305 4.91644832832168 4.7000173389457 4.70423283429779 4.86840528631725 4.51648625497677 4.44887404331141 4.63777561654196 4.5304004223686 4.50398835633501 4.83384295663119 4.81120384878462 4.55780521737857 4.72153538663481 4.60418101354566 5.15110761689579 4.92168458629141 4.74968123822436 5.16335038451024 4.60402822741708 4.78141020932703 5.00194315226286
"NVEC200_011270_1.1" 4.03058466218647 4.26999659473841 3.77850038395243 4.02166090016268 3.90881713156049 3.39331442907678 4.07979192409694 4.2786451230616 4.20536267681515 3.85102009754809 4.03269105539953 3.95200068027567 3.50253972581051 4.06604693088684 3.21898082596295 3.68223482461852 3.81911931727403 3.81756419432853 4.14156706392666 3.84527550432908 4.2385376296024 4.18160506987946 4.54035765110507 4.41492314174209 3.92758259166483 4.1190261178206 4.61158596852855 3.88147476924282 4.10411905297101 2.8018001659061 4.23185273380048 4.27768713128885 4.30398549155234 3.9497454356444 4.14432233890056 4.38659160572431 3.89191262566959 4.28420214195252 4.20034594065275 4.5808425391256 4.48337556577458 4.72827666964185 4.31122217946868 4.66163189049327 4.40780739178334 4.29224588658959 4.07066987946028 3.84017446793823 4.38467596206236 4.49387944142446 3.94423818982918 4.02636375497132 3.99026161008203 3.99338151026457 4.00545624102466 4.82793501907545 4.26574048280229 4.47366996173396 3.54521069805563 4.47887009851789 4.52614011441512 3.71488374864451 3.66242841069075 4.40379680313922 3.80860436804279 4.18804295336522 3.64618517927315 4.28572249873186 3.88580949308536 3.29891870087935 4.19440874322658 4.15004780479164 3.93505567130984 4.36598760492716 4.44316360734337 4.2791826123 4.24380725597659 4.1683644244984
"NVEC200_011272_1.1" 5.7140250349082 5.80757868580233 5.40923216522162 5.90313414914017 6.09894376360007 6.11495876555528 5.47320670684018 6.09761489009975 5.84851362191761 6.05636066268563 5.79115371644858 6.16308228743689 5.62384874328908 5.84809006648798 6.0039649564013 6.40727590515291 5.56994923684786 5.9795776483097 5.8240175586091 6.11924271360948 6.04827430286559 6.13740187881051 5.76005630976776 5.8442535306728 5.91748219506669 5.75740639885077 5.56616044961179 6.14845281111765 5.63582010612816 5.80289135891905 5.9214026492266 5.76486566916713 6.0617193906005 5.74894067189617 6.01078876068053 6.14055659227359 5.99567963206514 5.88019589104974 5.91512220960404 5.88868826757273 5.88147923872509 6.04246727806237 6.15055432082487 5.91282648817919 6.0364755655893 5.96499548596476 5.69551906533825 5.78536643176297 6.03532084790081 6.11854370942844 5.55167864135124 5.63592458981959 5.5331182373242 5.73238967550644 5.93056476358828 5.8039913431207 6.12026883630744 6.25864004142746 6.05013664334063 5.7915753384009 5.88332547014347 6.06161345507123 5.84625261959935 5.98255229815709 5.79488052701085 5.7678122240686 5.73726223766882 5.82382668229327 5.89616949391494 5.69574262631015 5.78290340842652 6.04017343187496 6.19753973901925 6.13876472863624 5.95803980288053 5.98110783078145 5.86652532015978 6.02861286786019
"NVEC200_010931_1.1" 7.04978561205039 7.29168697778047 7.32417729344464 7.08656557033498 7.14182359283078 7.20216448206748 7.19459752215976 7.01231946041042 6.94324870960524 7.15382784969457 7.30217379248876 7.04951120406099 7.25593430980197 7.06652655088046 7.13340501802949 7.0151520465124 7.22752018537891 7.21950735077141 7.1707372114156 7.11434062352062 7.25897215670847 6.93833003054682 7.22442927492513 7.092628393177 6.84785512182701 6.96969048804178 7.24122875890102 7.11345932367647 7.10654121217256 7.09873974890623 7.12455825648766 7.10275654353097 6.98170602788406 7.132379897227 7.10208304259603 6.98444371027083 6.9787204984372 7.0436938566356 7.25726624572033 7.15593495708761 6.99646186243185 6.82377726479941 6.86620906717067 6.90648205910988 6.95226173930992 7.09905126447635 7.2106913510856 6.99371519110315 7.1149726995073 7.1759201194228 7.10573802689379 7.23333223580418 7.07204450778894 6.95152876698589 7.12655020423791 7.01078610719858 6.9858970229831 7.11785983793607 7.02016513666364 7.01719344172855 7.13191054142807 7.03144569560377 7.2465611330078 7.27931409968615 7.09016628473697 7.34114700138646 7.05295709564315 7.21005166294804 7.10878118643845 7.17708234485928 7.13532981740065 7.18085859819138 7.22655142152626 6.65274007429795 6.8812372718088 6.78546084356493 6.94466568101388 6.94029309207864
"NVEC200_010933_1.1" -0.0969981649615127 -0.0969981649615153 1.00045171051708 -0.0969981649615127 -0.0969981649615153 -0.0969981649615127 -0.0969981649615127 -0.0969981649615127 -0.0969981649615153 -0.0969981649615127 -0.0969981649615127 -0.0969981649615127 -0.0969981649615127 -0.0969981649615153 -0.0969981649615127 -0.0969981649615127 -0.0969981649615127 -0.0969981649615127 -0.0969981649615127 -0.0969981649615127 -0.0969981649615153 -0.0969981649615127 -0.0969981649615127 -0.0969981649615127 -0.0969981649615127 -0.0969981649615127 -0.0969981649615127 -0.0969981649615127 -0.0969981649615127 -0.0969981649615127 -0.0969981649615153 -0.0969981649615127 -0.0969981649615153 -0.0969981649615127 -0.0969981649615127 -0.0969981649615127 -0.0969981649615127 -0.0969981649615127 -0.0969981649615127 -0.0969981649615127 -0.0969981649615153 -0.0969981649615153 -0.0969981649615127 -0.0969981649615153 -0.0969981649615127 -0.0969981649615153 -0.0969981649615127 -0.0969981649615127 -0.0969981649615127 -0.0969981649615127 -0.0969981649615153 -0.0969981649615127 -0.0969981649615127 -0.0969981649615127 -0.0969981649615127 -0.0969981649615127 -0.0969981649615153 -0.0969981649615127 -0.0969981649615153 -0.0969981649615127 -0.0969981649615127 -0.0969981649615127 -0.0969981649615127 -0.0969981649615127 -0.0969981649615127 -0.0969981649615127 -0.0969981649615127 -0.0969981649615127 -0.0969981649615127 -0.0969981649615127 -0.0969981649615127 -0.0969981649615127 -0.0969981649615127 -0.0969981649615127 -0.0969981649615153 -0.0969981649615127 -0.0969981649615127 -0.0969981649615153
"NVEC200_010932_1.1" 5.01539338468207 5.21173618680811 5.04021184707167 5.33493506152369 5.37503842456058 5.13429073811833 5.69949115101312 5.17595803240722 5.18670336621826 5.51124168283781 5.52180938687455 5.29541197953018 5.12282472386893 5.51547339853626 5.28714706871821 5.06647254111561 4.81623747212694 5.03338137794024 5.10283903625138 4.89065340116206 5.11452286225544 5.11864926690799 5.24308096749519 5.41204202083928 5.50986457790215 5.53673290588077 5.43678437440288 5.2444122816274 4.97393410763996 4.96002947969578 5.31950799561494 5.2424889576503 4.91681822750059 4.7890389317741 5.26200422313262 4.63135304707606 4.92715637038984 4.93060213437978 4.52063936110263 4.83029316020852 5.11115336600775 4.55900849270024 4.54923854703396 4.46335698904876 5.03177288243991 4.67510009154983 4.79425553445367 4.60659031109225 4.94795168459122 5.01751950684706 5.36961871243399 5.63592458981959 5.62343345691595 5.16005770192046 5.08131867795545 4.75518887387699 5.23024600054177 5.21102945012425 5.19893727502109 5.36276906748065 5.05844961917835 4.88729031657738 5.23440636061207 5.21494125209265 5.13131331583345 5.08093514518156 5.69179290666088 4.95101066321133 5.11396697151943 5.16695542171654 5.40473799668949 5.15110761689579 5.25332165392267 5.27165417354557 5.16335038451024 5.22959124577636 5.19894657729322 4.83965816479272
"NVEC200_010934_1.1" 1.43978481729034 3.10993751735789 3.32091795040949 3.35219132776315 3.14120620527606 2.95834547540509 2.42557778024556 2.61606648897967 2.97229956715114 3.42053425239339 2.7021125388535 3.03662684621938 3.10784638402755 3.81902985084493 3.45766664155885 3.36895007803405 3.34493262176909 3.57353793158912 3.11260634829211 3.13952808143246 3.09535619463185 2.94421668120467 3.18516958900845 3.30137075178351 3.11618243953495 3.19463872798358 2.62290041217167 3.29401598530085 3.78757870325129 3.10766459734186 3.07940531212193 2.95166342105943 3.44182965483844 3.50936858307286 2.77529890141965 4.19680509443708 3.52439628192975 3.5069930817857 3.33266809934859 2.55159371459356 3.63118006292237 3.61512658271753 3.67020362796322 2.72736868475658 3.72099809599708 2.40645031302234 3.19262234361516 3.66092159692052 3.59803946568381 3.36804521144402 2.52467664873809 3.66458879499971 2.8907404422081 2.75237396875519 3.16070618077913 3.06759356903632 2.5771921574397 3.38355431118242 3.48882522942652 3.15281769634211 2.92945674848478 3.57424982829719 2.9190099989445 2.04601136024569 3.15299183272337 2.82191933764428 3.88038224795186 2.51003753413086 3.05663100350375 3.29891870087935 1.85110410702111 3.26071906478692 3.2358599236779 3.08304392522849 2.81926315583206 2.94934179094096 3.52561085300697 3.03198457962261
"NVEC200_011597_1.1" 6.19442788953646 6.7800215237785 5.8829583719722 6.08171102950702 6.3487558216328 6.02693315311912 5.89504837111889 5.91642554098541 6.26635014012206 5.70386987389519 6.06497845605736 5.78489482205474 5.91078453130668 5.61581394276527 5.97543957040297 5.48492735714557 5.90217229692263 5.69388741550751 6.07392860321514 5.97790443770686 5.81740153199304 5.96356797384592 6.03980732434795 5.9271896904066 6.07858783801252 6.1514417443206 5.80209967402932 5.94415455569855 5.73091898420547 6.25052697701275 5.17688583080602 5.93489873123401 5.59998008183512 5.43714210863516 5.62087355392303 5.86547851388655 5.60838704119999 5.92217304651303 6.1357391010587 5.83780389960402 6.22578687511362 5.97676385200718 6.0763636866796 5.83282372266719 5.84796245164468 5.77934757761043 5.35329840744573 5.93492173198867 6.05277201559347 5.80388782439305 6.19430372894531 5.66190350882763 6.06064126744107 5.90532503314076 5.53331184784619 5.76746803692062 5.81495324176108 5.19615005175734 5.69890491069059 6.06866623539658 6.23800363788684 5.61790113900375 5.78086275048063 5.70180909431688 6.25842542355189 6.22047619884764 5.95817299585776 5.96247227865821 5.89616949391494 6.31874658771766 5.8344955997406 6.1120941580684 5.65949082149428 5.84493014085074 6.10644758957382 5.60984562726241 5.76864008233265 6.2707881643421
"NVEC200_011600_1.1" 2.89795242582939 3.45972192399665 2.8735919305733 2.80012989152212 3.31461237464831 3.07998482829798 3.15743392897105 3.50163637951924 3.13250765582837 2.59785459538101 1.97657927422632 2.08401386603139 2.86088324023469 2.08054536658558 2.47039319024106 2.84783519447763 2.15365958530878 2.41227349337903 2.2606902418686 2.35201122861322 2.67171775202375 3.25408725782645 2.50068754966333 3.23780647464945 2.50983448797499 2.6815225068638 2.14347186737678 2.42537389337249 2.1120270049835 3.10766459734186 2.23076186556882 2.53434554589913 1.59733857221568 1.06788554603731 1.95998429147028 2.60681673603348 1.38083382634388 2.31977066428046 2.09035218696355 2.98478658079443 3.12023115369546 3.28367037648988 2.79575776597614 2.53853023892387 2.36358146167369 3.08363360500303 2.7978395997208 2.86668563254745 2.87189972048451 2.99591169354364 2.69952965747442 2.94700942227897 2.98460565241098 2.40256710667991 2.16798497788255 2.89775205170118 1.46732304263721 1.29584440702293 2.65636409917516 2.2341938805466 2.60310866239649 2.53935956643388 1.99790242937721 2.37698768895935 2.11982352509554 2.70336703724275 2.80806053015089 2.3841083207606 2.5879334000653 2.59085976869104 2.65089028501751 1.7388331786817 2.27844322751127 2.47044845074271 2.54433944237925 2.63582438795274 2.31829224038125 2.69483217240058
"NVEC200_011603_1.1" 5.16586851533154 4.72242038543009 4.84005399284989 4.84629273363811 4.62046265792493 4.71331921586014 3.96149462608832 3.99503443754287 4.4682242604537 4.48163505579917 4.14181457091864 4.80915487253655 4.28330912211113 4.2269959725375 4.65685565998587 4.6647912096008 4.54475651907724 4.70966736074514 4.82599785546644 5.19435818920244 4.5035120198056 4.56550804574129 4.45817250469349 4.29512938571989 4.36263340254522 4.07279090384402 4.26469492545561 4.53097615853711 4.45553202433642 4.90822464810307 4.33621475283222 4.86355819194695 4.78625991239077 4.24309027246774 4.85863683809063 4.29481690398765 4.46455905479188 5.22700727669584 4.96635264138482 4.72221897950477 4.55316309517186 3.71060821491927 4.97384006226033 4.51553831246855 4.81343300091704 5.18052980150617 5.12351258349213 4.90939112303819 4.8110874883525 5.11846047854334 4.76853828312335 4.10421974979768 4.23908014599671 3.94889613723015 4.0448747867535 3.70478493700811 4.48791943065643 4.80317856686511 4.72464169778983 4.85801518540512 4.49358597855497 4.76319980535224 4.66724915360168 4.89175108724477 4.4576032524455 4.67124639918678 4.45277372629008 4.60084669802626 5.01446645308078 4.49606447199036 4.24612516301474 4.7486686043314 4.26395686969634 4.1784921650367 4.31588543194826 4.41291324889886 4.35908275670385 4.6809455987942
"NVEC200_011604_1.1" 0.611253217522251 1.96196721360196 1.61648766383784 1.480460560881 1.39241881869494 1.20316688094352 -0.0969981649615127 1.0632236928314 1.47426075308527 1.22097050168938 1.81020837652061 1.83950687459225 1.19618158243307 2.28942420686368 1.78570539112441 1.49274606973315 2.15365958530878 1.02291004738624 1.40561183326435 1.70126217006785 2.06939798986975 1.7628759169049 1.40762654896999 1.39763790648474 1.08754371287251 2.55269448575163 1.94024053414097 1.5394544116572 0.689368600553846 1.02348037334724 1.22930609032086 2.26948424059982 0.543687696880501 1.4206439534235 0.513568118883651 1.15323953692962 1.66019499722219 1.70202696171738 2.09035218696355 1.11565669365963 1.03110581128683 0.826508573804106 1.31780182812083 1.10683358897578 1.05905330919535 -0.0969981649615153 1.02101150605877 1.85296073256172 1.55109030703276 2.07772935455652 1.47955029006499 1.86614890011617 0.950196194468616 -0.0969981649615127 -0.0969981649615127 1.89850319135236 0.887548617815947 1.05321494156244 1.18734829165141 1.78589518006272 2.18067428496646 1.10739294762058 0.966957365546585 0.999898871662247 1.68224245681082 2.0982551242145 1.65153843575881 1.92288284907629 1.69727645158777 2.24858835314062 1.85110410702111 2.10390750316278 1.82620060288974 0.437026655494604 1.47086945432537 1.04717165576845 1.04310212195016 1.61620325924192
"NVEC200_011599_1.1" 4.84737606384993 5.06632387915578 4.96836723250624 4.97952706786836 5.02172523931878 5.26829857095473 5.09659761649047 5.26529051313863 5.37471152374505 5.16335522284417 5.43869874126703 4.77473332229245 5.19582532192482 5.47329799003625 5.36251458711217 5.01149829685559 4.77052683516991 4.37027910237492 4.95119887678241 4.59118543470072 4.99662796071568 4.95674562783428 5.06942250523536 4.70076585997755 5.07313048784574 4.67787736508873 5.30528295375882 4.59122694155044 5.30590656766733 4.79867643016317 5.23203446500652 5.2049774902221 4.41420017460324 4.96027606607616 4.4670697033725 5.3310633748363 4.66770781163739 4.78653835462813 4.88755166876282 5.21227613794857 5.21527823335857 4.95966863372596 4.69271247470009 4.72948113997499 4.88994379601669 5.06552003815485 5.42854525082257 5.27626192624127 5.08995410110484 4.83970897355853 4.86345919163117 4.80946723962077 4.94718673422251 4.95040108528703 4.85608513243993 5.20093350935787 5.19464123345315 4.96991393558802 5.16335270931661 5.24021519328978 4.84278797771312 5.13271271030991 4.77863691807448 4.78435017767301 4.72904758221514 4.67124639918678 4.74759149009035 4.92863024372887 4.55780521737857 4.85438348637193 4.82431101245631 5.1704870673326 5.22841793295464 4.9388623146487 4.9513025006787 4.60402822741708 5.10769466010525 4.9230813331406
"NVEC200_011601_1.1" 2.16691837681077 2.16611091736779 2.76469666172805 2.47857850301458 2.83438885363585 2.33267445998213 1.84697674405759 2.13712106577867 1.47426075308527 1.48356429952899 1.15117878518463 2.08401386603139 2.18647007198333 -0.0969981649615153 2.47039319024106 1.7826866051509 1.64689312059317 2.30959709076381 2.49808984339126 1.70126217006785 2.67171775202375 2.38896433197294 1.97875346346714 2.69132722084894 1.72912282673973 1.87780353990047 1.82677188943403 2.5520448293105 1.56938418414987 2.25623131316642 2.36839765971037 1.94481145151153 2.19975030436433 2.32187449728962 0.941239103296726 1.15323953692962 2.27196477127909 1.70202696171738 1.77721316597452 1.92962034087252 1.81628905163797 1.38504469485546 2.16859489043563 2.19887761474299 2.25205265432256 2.51062169090048 1.8761293394077 2.57414030153409 2.61424792718919 2.60866550714575 2.3256707258038 2.66816141935348 2.56578515829035 2.40256710667991 2.16798497788255 2.22013087730736 2.46211624254228 1.68496306718583 2.17460033203212 3.01008641082256 1.80960392973994 0.627390136529481 2.32594067625671 2.04601136024569 2.59744141181843 1.38318954968085 2.41910552552828 2.3841083207606 1.8892643907956 0.65184513639687 2.30572384861405 1.7388331786817 1.82620060288974 1.95114787830933 2.68834018625877 2.1141908029851 2.6119023579448 2.25405826744455
"NVEC200_011602_1.1" 1.0841968208587 1.7240993257014 -0.0969981649615153 2.35321881859211 1.04389165502869 1.20316688094352 2.01478437250908 1.0632236928314 2.58602619585296 1.48356429952899 1.97657927422632 1.17435949059874 0.87908483736937 1.17175390684731 1.59886749834781 1.12949385506404 0.858872129221603 1.02291004738624 0.841682342518917 1.21729433498973 0.564296364753969 2.00303747322312 2.38682309267398 1.96698048317033 0.613576681839213 1.36685718167331 2.14347186737678 2.66848600452169 1.19546026458301 1.3683422458235 1.22930609032086 1.52518782609597 -0.0969981649615153 1.06788554603731 1.27069452572882 -0.0969981649615127 1.89413729696338 -0.0969981649615127 0.433407493636396 1.11565669365963 1.81628905163797 1.13263899852132 1.75833691495393 1.9178982097978 1.30242219777562 1.72979905145083 1.36542587616375 0.955322576759871 0.41582154719905 1.49208175783705 1.96377109478137 1.19552327810482 1.77731404066836 0.92766034499202 0.464509813717641 2.22013087730736 1.20636610651993 1.5034831291743 1.66550436933268 0.437086652949918 0.973185096740575 1.75452096190934 0.53091480823503 0.553279984580327 -0.0969981649615127 1.38318954968085 1.65153843575881 1.24085659833914 1.47575974987679 2.42985059536403 1.85110410702111 1.51455971674054 1.82620060288974 1.78575384025396 1.75881189992656 1.49610785821526 1.04310212195016 1.80397542835961
"NVEC200_011598_1.1" -0.0969981649615127 -0.0969981649615153 -0.0969981649615153 -0.0969981649615127 -0.0969981649615153 0.694845293698017 -0.0969981649615127 -0.0969981649615127 -0.0969981649615153 0.485765995087468 -0.0969981649615127 -0.0969981649615127 -0.0969981649615127 0.672574931898953 0.825873204439606 -0.0969981649615127 -0.0969981649615127 -0.0969981649615127 1.62193806828322 -0.0969981649615127 0.564296364753969 2.00303747322312 -0.0969981649615127 -0.0969981649615127 -0.0969981649615127 -0.0969981649615127 0.85263200586961 0.513939072911987 1.19546026458301 1.02348037334724 0.490397174597958 0.931009104048216 0.543687696880501 0.599953306133677 -0.0969981649615127 0.65951541094641 -0.0969981649615127 -0.0969981649615127 0.433407493636396 0.428281417060267 -0.0969981649615153 -0.0969981649615153 0.464758143685654 0.805271818902129 0.398173989037369 0.78987360016135 1.02101150605877 0.955322576759871 0.793388115847836 0.490024515677629 0.384828649784705 -0.0969981649615127 0.519598152609757 0.92766034499202 -0.0969981649615127 1.70607265292724 -0.0969981649615153 -0.0969981649615127 0.467206623718648 1.13201742843244 -0.0969981649615127 1.75452096190934 -0.0969981649615127 0.553279984580327 1.68224245681082 -0.0969981649615127 -0.0969981649615127 1.24085659833914 0.893858088541258 -0.0969981649615127 1.18356217499242 0.922994192481487 1.53269546041657 -0.0969981649615127 0.629734826841978 -0.0969981649615127 1.04310212195016 -0.0969981649615153
"NVEC200_011395_1.1" 3.97729883911122 4.26999659473841 4.03447106591481 4.10179631585958 3.39407813228827 4.05839173416749 3.41918814099179 3.17269714467803 3.52791276024413 2.80416976247153 3.6448674333173 4.17953724216312 2.86088324023469 3.03268344762033 3.79890697848436 3.75097191309992 3.81911931727403 3.70070443582711 3.11260634829211 3.93542327254857 3.86068679933566 4.60248229303516 4.27826487519083 4.09443345253126 3.92758259166483 3.50432038781083 3.50903298112678 3.05822741923652 3.71499261169202 2.91112019994165 2.99689562209209 3.27495801334534 3.80765492818723 4.10386081343284 3.83138893896325 2.75192569786829 3.65757833005481 3.89205908456167 3.60311435414166 3.68301384536299 3.49595569034273 3.22019015002946 3.04950610616097 3.52324307281111 3.91656152102997 3.2127896325229 3.6352677323179 3.31778263772773 3.69012976939203 3.99627409784503 3.67787829409958 4.17808845306045 2.8907404422081 3.80656556769525 4.15705296441379 3.70478493700811 3.87388992317138 3.57974074428786 3.430146074409 3.45790488069574 3.61413335325257 3.33368846358949 3.26344673401138 3.53403801766788 2.59744141181843 3.45625196231893 3.1141097432209 4.01536988337059 2.9742893398571 2.86729874977522 3.61991940112254 2.63711424672945 4.05321884169825 4.24373589132393 4.31588543194826 3.47488515232332 3.66015522673606 3.58671582138974
"NVEC200_011396_1.1" 3.92196917830645 3.45972192399665 2.97484146491062 3.6998943593387 3.31461237464831 3.56982252329292 4.11716275048091 4.2786451230616 4.58363500228563 3.65177454510161 4.06999022504547 4.58911058340479 4.02741222916164 3.14441236229502 4.0011120904413 3.75097191309992 3.98840440598436 3.99347674477356 3.37347594781008 3.89105339189616 3.74844416875329 3.85381351704717 4.27826487519083 4.02081116065855 4.27665959482994 3.63734476192891 4.15143280213236 3.72891731934621 3.85668705847598 3.76130058200578 3.43321790689981 4.0846524952909 4.26529328386111 3.58112316097846 4.14432233890056 3.91797009770109 3.21428592934019 3.94731399008682 4.16736903498874 3.89696811546913 4.25113832019142 4.14593967460847 4.29495732800681 3.88239389319668 4.18299322067234 3.72695636406046 4.32814438309554 3.80606149368752 3.7766928059441 3.15645266894495 3.71907505950738 3.3176407214018 4.03482677643082 3.40695825763499 4.35820963637321 3.94175906765066 4.26574048280229 4.42344934148958 3.59947506918525 3.34349067859825 4.119860281217 3.57424982829719 4.72401777385027 4.29060401527863 3.86598826067558 3.7829218030368 3.1141097432209 3.51222639247938 3.20842922972182 4.12731762850592 4.14076929158782 3.64013678472087 3.806344020627 4.03842458133513 4.12657557781418 3.74216331595555 4.04170945401698 3.77811907959776
"NVEC200_011397_1.1" 9.27523754099738 9.57345723612866 9.53130969887352 9.44153124990809 9.11718395428844 9.37834876292484 9.63202493464182 9.11072578962679 9.13627881502863 9.4423353636744 9.48455419500723 9.09861735775191 9.29674188171258 9.47291853307357 9.67307752406246 9.25962308669935 9.61030463705732 9.33945196952901 9.71293924241116 9.36600471494403 9.66747969030944 9.49086803332607 9.50541740503386 9.49933134203182 9.4016069571954 9.37158747232624 9.56819443074509 9.37498723657484 9.47245418550087 9.48085360226172 9.58270451367053 9.77460630681877 9.24747633201473 9.51574930749703 9.66402456839895 9.35005716095865 9.63769845689888 9.53587354920413 9.47018145040741 9.19403100560637 9.34722638211697 9.07690622877812 9.24279041505889 9.2262531217387 9.42421784747077 9.21145556825711 9.54658392768033 9.13405877093683 9.58939760813597 9.39800934491273 9.40173702846649 9.47851142259154 9.35440963594764 9.22212192210003 9.22174063482369 9.30427714185121 9.2621438492692 9.6578492315028 9.51319881500584 9.58009163436831 9.20980984066381 9.52184384608305 9.86727051988883 9.46111702917213 9.64140394865201 9.55092127623887 9.54031348420014 9.44904998271206 9.5012283827609 9.6007729126763 9.34967142128796 9.32419750992375 9.45532750812433 8.93209308765766 9.12446199541004 9.3460530102061 9.34379735505287 9.3164778792858
"NVEC200_011398_1.1" 7.58312144173588 7.49480500678134 7.52533883976015 7.75286705562425 7.61791344351742 7.60312058849526 7.74996678001908 7.65705901967309 7.42554042662517 7.64126143886727 7.61136484765298 7.63347866299155 7.5760962973222 7.61941170453604 7.66691927270872 7.51746215806209 7.72062580365953 7.65601565660765 7.62369979046715 7.58380211571419 7.55431453164411 7.57648013515608 7.45026452543362 7.49729776317365 7.52526206082742 7.44842235946252 7.52886152212055 7.72404998834737 7.61033486040833 7.83407906028132 7.48010543428635 7.57291512547904 7.64073364376994 7.70211523492839 7.77905909897145 7.73471195918278 7.55798536172571 7.62524439488075 7.70211047729125 7.82262580751559 7.71995343344451 7.66229861649062 7.66860023332852 7.83306932552852 7.73757628675072 7.74487829161837 7.67971955672525 7.68715275800835 7.56454253471418 7.64723698353587 7.6599277637615 7.81095643189129 7.48724867841726 7.44349040837391 7.79175883061151 7.58353024092347 7.84646756017413 7.64720790756635 7.79717258886796 7.38211294733256 7.37915432592861 7.71069411666913 7.59742197791581 7.64050333276735 7.51473758278438 7.61598182347279 7.69914826308917 7.69751353995789 7.80657309045528 7.53475397711852 7.4649183344422 7.41416780750599 7.57658552390773 7.63085840274245 7.53324044812659 7.6978154411129 7.73479492432278 7.43186551105166
"NVEC200_011399_1.1" 1.0841968208587 1.43911653679213 1.84763665828779 0.897377665999084 0.58340267238915 2.12222498815596 1.84697674405759 1.41516646226477 0.892736370293958 1.48356429952899 1.62212003277149 1.17435949059874 1.45598607635185 1.17175390684731 2.09946395495611 0.642838371023347 1.64689312059317 1.64572507318518 1.97638001684659 -0.0969981649615127 1.63679185592994 -0.0969981649615127 0.448354580476634 0.83579270625489 1.96729155423266 -0.0969981649615127 2.14347186737678 1.76545532105378 2.32209652108847 1.3683422458235 0.906649556573418 2.75804148049512 0.985800015236029 2.62321054717928 1.53872541910438 2.05583921592765 -0.0969981649615127 1.06645226748786 1.37670617326062 0.812525288320932 1.96024459718496 0.437422086833984 0.680451080582213 0.423552027692822 1.05905330919535 1.33506562243587 1.02101150605877 1.71269649054831 1.73529121126732 1.49208175783705 1.27374839195742 1.19552327810482 0.519598152609757 1.74545553130511 1.65962167782133 1.2213321378985 1.20636610651993 1.68496306718583 1.18734829165141 1.59904752422256 0.535130460528955 1.10739294762058 1.3013432491926 1.61576620986177 1.40091607886052 1.03606127517778 -0.0969981649615127 0.496834182422726 0.893858088541258 1.14233262583483 1.18356217499242 0.50132330949554 1.16381950758064 0.437026655494604 2.20439162967377 1.98269430235247 1.32821877491878 0.837745129465111
"NVEC200_011400_1.1" 5.83877156583549 5.66331536876233 5.74643765758856 5.26704352979828 5.59278002968519 5.41422952762004 4.99987510593269 5.64403762753254 4.86033591552703 5.20034507756548 5.63813418409772 4.77473332229245 5.87788692235904 5.16425275846807 5.92660693484367 6.22598307512787 5.52935613325381 6.04495906747254 5.24004554609522 6.19419612754259 6.01227096731465 4.86842772042449 5.33805348543829 5.19491999771121 4.82315113409648 5.17029411824675 5.69300107831593 5.90907824660602 5.30590656766733 5.5559475306766 5.63807139676527 5.2049774902221 5.98044460614052 6.92740737566974 5.87207020178545 6.57050865891507 6.09296557318048 6.25341289893523 5.81221304605712 5.44767564005041 4.98215489623446 5.50369267107919 5.35737039593095 5.45934646629678 5.76912969500929 5.92784773249912 5.4647463317244 6.62441122070176 5.47362094490588 5.69042130537943 5.99907072420214 4.3477350054148 5.22231307679367 5.36016359040802 5.38761087383121 4.38912087294859 4.45819877317516 5.19615005175734 5.73571362337341 5.61787045194367 5.30349715975264 5.46695911993584 5.88410962261875 6.03034542750655 6.13546812360717 6.04876409672245 5.86565643933983 5.96247227865821 5.5992531696735 5.0048957427906 5.40473799668949 5.52685951598262 5.15101864898161 4.74968123822436 5.03451480560554 5.20029067727173 5.59808412533093 5.28026429557009
"NVEC200_011317_1.1" 6.27391797917514 6.10929527290176 5.99567267563936 6.36759204041496 6.07502972665912 6.22454772189338 6.11419904935065 6.00986281446274 6.38247251452414 6.29735451829931 6.1972819468268 6.26579528993894 6.29827185969328 6.04810373746252 6.57241204399094 6.03246251772664 6.38417878258523 6.00444419600519 6.34887399397251 6.56985832070538 6.07178686235499 6.26971839996195 6.18314120414384 5.98640561021677 6.16487614480354 6.12902284413768 6.40639348356077 6.45445918763511 6.15796337958354 6.11997896545634 6.23212532202575 6.00205221985844 6.22184095289605 6.34110249076666 5.97733942173549 6.29064643714507 6.18410357973155 6.25341289893523 6.36390344379145 6.24953117317853 6.21146934422996 5.86706128243234 6.19505785310984 6.30259037290536 6.45688433959038 5.86044467967214 6.47624152844461 6.13367678736079 6.32108322813936 6.47135082276397 5.99068401138013 6.26363382065195 6.21385589606608 6.24591256039438 6.13617121926295 5.95237338672107 6.31523257638987 6.21502003908421 6.26682629914341 6.18120937373926 6.1981527900748 6.22341782698124 5.88410962261875 6.24810324194692 6.17005450054129 6.38357850272358 6.37738171794622 6.36377466292114 6.07473347342159 6.58088072345453 5.90053492523238 6.24599812703248 6.36684820172527 6.01341495740229 6.30942927624262 6.08895863107972 6.36516792302159 6.36330323878279
"NVEC200_011319_1.1" -0.0969981649615127 -0.0969981649615153 -0.0969981649615153 -0.0969981649615127 0.58340267238915 -0.0969981649615127 0.463332492544558 1.0632236928314 0.481128814967065 0.485765995087468 0.84180734987864 0.6744167972026 -0.0969981649615127 0.672574931898953 -0.0969981649615127 -0.0969981649615127 -0.0969981649615127 -0.0969981649615127 0.447375614613134 0.896641648954737 1.0160369244342 -0.0969981649615127 0.448354580476634 0.83579270625489 -0.0969981649615127 -0.0969981649615127 0.599813236560941 -0.0969981649615127 0.689368600553846 -0.0969981649615127 -0.0969981649615153 0.931009104048216 1.59733857221568 -0.0969981649615127 0.941239103296726 0.65951541094641 0.576648279544098 0.59896225584342 -0.0969981649615127 -0.0969981649615127 -0.0969981649615153 1.13263899852132 0.680451080582213 -0.0969981649615153 0.398173989037369 0.78987360016135 1.02101150605877 0.681974719315293 -0.0969981649615127 0.490024515677629 0.384828649784705 1.19552327810482 -0.0969981649615127 0.92766034499202 -0.0969981649615127 0.485966670188653 -0.0969981649615153 0.395100024786138 0.467206623718648 1.13201742843244 -0.0969981649615127 -0.0969981649615127 0.53091480823503 -0.0969981649615127 0.588371195665689 -0.0969981649615127 0.572068417945415 -0.0969981649615127 0.481874948479863 1.50770653265124 -0.0969981649615127 -0.0969981649615127 0.66697218213455 1.13190623816302 -0.0969981649615153 0.756432860846267 0.687403681681135 -0.0969981649615153
"NVEC200_011320_1.1" 1.7248306325986 2.3449163607855 2.64690592857642 2.35321881859211 1.90765594599443 3.29624070188474 2.83742399732706 3.17269714467803 3.05462631395181 2.4824621904644 2.96227465083829 3.52488837159949 2.94798688185633 3.60133249857142 3.08298478464377 3.4538761290208 2.99351577802331 3.04414188067586 3.03928871557964 3.06160038080308 2.24513197911228 2.38896433197294 2.12797344595604 2.5931488590969 3.11618243953495 2.79978373764653 3.17992374347055 3.29401598530085 2.81421969128746 3.2806151332575 2.6096092284475 3.03952830768572 3.04492215319783 2.87235180165224 3.49564144795848 3.11601260108448 2.81873205913569 2.31977066428046 2.3474973218129 3.057750981752 2.99207885449162 3.34447472864588 2.74876198056485 2.89432601268138 3.10303196057917 3.33132718188774 3.19262234361516 2.93140975303677 2.61424792718919 2.908403545354 2.77960209446741 2.66816141935348 3.23432165439754 2.75237396875519 2.64925699025968 2.06826130666607 3.04533895889733 3.21664768007717 2.75528835746975 2.85166799769926 2.72028747935922 2.81411806429546 3.40904892473337 3.06852642335405 3.32655556759867 2.0982551242145 3.1141097432209 3.1746157117444 3.20842922972182 3.38928817376135 3.05052544872306 3.02556052950272 2.76761753919048 2.57555322323132 2.93928722063718 2.87711596082904 3.24642700965179 3.10525564948573
"NVEC200_011318_1.1" 3.92196917830645 4.22501954125663 4.44062999505897 4.38408736074645 3.6742835987555 4.46798008115178 4.91753887781723 4.68702076979305 4.34277193647958 4.45126727462897 4.56400582714985 4.73947038568502 4.10527157563218 4.27688854164169 4.63270246973642 4.51473674364203 4.88219748999454 4.66877006391982 4.53737049844348 4.8679396745875 4.84112548850777 4.44853525022261 5.06942250523536 4.65283162504977 4.66294047485932 4.93210193406221 4.77345454235526 4.06263374845642 4.5833637184785 4.20948665040269 4.15783302142433 4.71135324573557 4.86600373141154 4.41001307495421 4.43457376584888 4.6683942448138 4.69894945731654 4.14932726700187 4.46744696417232 4.80931631326773 4.53027363803462 4.45254783832622 4.38990457927431 4.48968355838527 4.18299322067234 4.40467253908901 4.61257788255986 4.46072606020822 4.26998594045858 4.76694218549814 4.51146467062727 5.1947414352938 4.60692855573031 4.88106444570479 4.7165894874416 4.80409156290527 5.04272534216365 4.76335563509004 4.67496537498094 4.83702467255663 4.35548534205186 4.47752716142855 4.72401777385027 4.20988633434344 4.38093668809566 4.39345667926677 4.41596339161341 4.42013731992851 4.69267018223542 4.07381817196275 5.10201955213633 4.77422826258453 5.04090376040592 4.6806751854504 4.86299528011226 4.90577278407588 5.10769466010525 5.00194315226286
"NVEC200_011153_1.1" 1.43978481729034 3.00742185441131 2.37783896142607 0.897377665999084 1.67291733634546 2.12222498815596 3.00628366739424 2.31502802350522 0.481128814967065 2.59785459538101 1.97657927422632 1.17435949059874 1.19618158243307 1.17175390684731 1.95109747668933 1.49274606973315 1.83629053571477 2.19904945216183 2.88042970743557 2.97922182873032 1.86924967903673 2.00303747322312 1.6241056729719 1.80097634590049 2.35063188108803 1.36685718167331 1.82677188943403 2.42537389337249 2.1120270049835 1.3683422458235 2.23076186556882 2.26948424059982 1.59733857221568 1.94051709100424 2.28563237307332 0.65951541094641 2.42927005959302 2.31977066428046 2.09035218696355 2.64926342497976 2.21112288065643 2.10051503228214 2.70018361027948 1.75380656635973 1.51060186862788 1.33506562243587 2.55080671309525 1.38314906719186 2.04531380962948 2.81524279137787 1.81969865753463 1.67528023585106 0.950196194468616 1.5207495717167 1.18243331927246 1.80549390937252 2.96308158814795 2.45829456651441 2.93485300101608 2.47060965975898 1.58080327224106 1.75452096190934 2.59303418731915 1.34044919798228 2.29718544197347 3.21758983355457 2.56073213770858 3.01382584054827 1.69727645158777 1.50770653265124 1.18356217499242 2.10390750316278 1.16381950758064 2.09951592743673 0.629734826841978 1.28903218532693 2.0309974297402 1.61620325924192
"NVEC200_011155_1.1" 3.85636831859747 4.35168889759836 4.65179895729759 4.40909176048739 3.77871124061768 3.50039421235641 4.2850408780938 4.49354190338013 4.03943170167309 4.4150948194595 4.38153306331853 4.68434905512007 4.34674602636184 5.08748529142171 4.76456546285139 4.78799673518377 4.74864993266119 5.13764668058927 4.68507341326733 4.85755453707612 5.21413447672561 3.83355360749658 4.85309142720001 3.95904325476712 5.27121894665654 4.54451333946646 4.68778688501462 4.37920079697084 5.32563961853858 4.14111484586754 4.90538642313779 4.54337176975281 5.24901185275674 5.29011516747734 5.27353322117694 4.98986492443156 4.97633296140244 4.35038934063625 4.68194334637122 4.61545363578202 4.22779689524641 4.36694369519783 4.10943815518865 4.83481191602453 4.98929556333244 4.65382656820662 4.9959312898329 4.62937955044974 4.15756642573363 4.06708483712264 4.00406275456592 4.80247737883326 4.22360885240244 4.54777635116348 4.87442784667865 5.06709256291776 4.37939116955216 5.25068419714596 4.6863427683028 4.42215650364704 4.94388962996146 4.79133486855224 4.7100336598606 3.91230452287147 4.51738603408858 4.65248965398725 4.61138443474607 4.42000897104412 4.64209523716509 4.331896706656 4.4958542673599 4.16411476351315 5.10390140453197 5.11995055238377 5.0245619706055 4.61652612482085 4.43277471446309 4.92815871736949
"NVEC200_011157_1.1" 2.83464420963957 2.3631313011286 3.62210109313434 3.19388126503384 3.25200194146418 3.93483727015646 3.70668030582154 3.6416809845754 4.30105176332186 3.61262920103489 3.50621233990322 3.46957856167479 3.57274268128195 3.9478187038061 3.28245524460572 3.2057511854704 3.35834376524384 3.97242381028321 3.72495880689301 3.47628249150977 3.81833403191444 4.48858926448425 4.45817250469349 4.09443345253126 3.61368868732292 4.13549456462857 3.48222765862198 3.81501447854713 4.2329155670675 3.12719246451878 3.09591081827681 4.597354645821 3.3470383757293 3.73834499061531 3.83138893896325 3.21947198513325 2.81873205913569 3.57873734117941 4.15934113643351 3.63613366706497 3.72504190927036 3.09914996921295 3.31627734370386 2.55527914692183 3.16592618164695 3.44086037045551 3.11064114279794 3.86132517449058 3.54969181964853 4.03810462661072 3.18443887613981 3.3176407214018 3.55209682016749 3.11647698350078 3.08708961084439 4.84836303811461 4.04359707394553 3.8188067469767 3.59947506918525 4.1248930245021 3.48760370061045 4.31395231635553 4.10858922663295 3.88542412324311 4.09333545805174 3.61383785521788 3.04085783691079 3.43893435765654 3.52998849027335 3.49832525951972 4.50054648234205 4.09743820893472 4.44779894998237 3.79731837321893 3.85431737704057 4.38326060198112 4.04170945401698 3.19170087198691
"NVEC200_011152_1.1" 2.16691837681077 -0.0969981649615153 1.00045171051708 1.702315501885 1.67291733634546 1.57830101141132 2.16509132726496 2.13712106577867 1.47426075308527 1.22097050168938 1.97657927422632 1.83950687459225 1.19618158243307 2.08054536658558 2.47039319024106 1.7826866051509 1.83629053571477 1.64572507318518 1.62193806828322 2.06302106028605 1.63679185592994 1.47459120802803 1.6241056729719 1.39763790648474 2.17165666820549 1.87780353990047 1.70361117543345 1.96080085431064 1.19546026458301 1.3683422458235 1.49282591780827 1.25847399371754 2.19975030436433 1.70387185641778 2.5511414518379 -0.0969981649615127 0.576648279544098 1.70202696171738 1.12519171333984 1.36602252410444 1.03110581128683 1.38504469485546 1.18288622006986 1.75380656635973 0.76612982873178 1.54589073131933 1.8761293394077 0.681974719315293 1.55109030703276 0.906091002732266 1.81969865753463 1.86614890011617 1.28138068746853 1.25446996677066 1.44066767089024 1.48396623466164 2.20012470115282 0.761363129717311 1.18734829165141 1.13201742843244 1.80960392973994 2.1996647317879 0.966957365546585 0.999898871662247 1.91756001969177 0.578019903794316 1.02738805193147 2.09353894880755 1.21395045917704 2.04123467422876 1.85110410702111 1.51455971674054 2.06997043454297 1.59891345505649 1.99873611710445 1.98269430235247 0.876187490742131 2.37750339018883
"NVEC200_011154_1.1" 5.40935047821557 5.04324225829705 5.2071570967792 5.1056363958958 5.30066619430499 5.38657771656619 5.09984954053461 5.44045260241303 5.07966847106583 4.85461714828358 5.4323540214043 5.01530167211334 5.3163587134931 5.31084035816378 5.04017311569221 5.18026300799296 5.02403536229715 5.11614705649974 5.19280012501823 5.06956034247098 5.00752002923385 5.04878189478129 4.71297603189687 5.17131348994663 4.71858366780268 5.08257607866882 5.45056319159256 4.82705042457159 5.45143083287819 5.16286871648113 5.3564934257236 5.14537070268859 5.48744065923407 5.70511461006898 4.63020215740988 5.21450678380333 5.47223933519332 4.82899469868309 4.99415074508868 5.03542645128645 5.1541135997731 5.27304180693096 4.97018786480444 5.04660495912111 5.36873094064376 5.13141067458867 5.2818859232988 5.22349067866095 5.40222501949892 5.00259562270718 4.81187477200569 5.28610402257487 5.02444873021694 5.35282389803457 4.90332531112623 5.06709256291776 4.99289258616571 4.97487417069931 5.41931587249422 5.17566910858107 4.76166718051347 4.70107407544991 4.7100336598606 4.95448572344727 5.27307757425366 4.9462016368756 5.02653760799767 5.32121148190492 5.42312581944154 5.44104114120845 5.14714219949416 5.18271650503433 5.45461515631895 5.03794044067154 4.45803064459191 5.29257293579313 5.55191028044575 5.53682681942136
"NVEC200_011156_1.1" 2.50483646894593 2.64724317982221 2.76469666172805 2.59391084500571 3.39407813228827 3.19216099457025 3.00628366739424 4.2786451230616 4.37517246576095 2.7046970988975 3.37371372241908 3.14839361535733 3.25174620782524 2.77934929572413 2.85144133144449 3.68223482461852 3.57507271031537 3.48207255973226 3.48811968170341 3.06160038080308 3.09535619463185 3.50902696708151 3.37630777868895 3.63321043063571 3.2119428729816 3.92446902274042 3.08441265951307 3.67425626457203 3.63856013029265 3.81855039900969 2.90937930790236 3.65472987103596 3.50961028361426 3.08473798667002 3.14021899777934 3.49162042774811 2.92824229046729 3.17793064397972 3.39096543725268 3.85664061606912 3.9742073127442 3.45889654001 3.39298125310655 3.179505087075 3.28404227487504 3.27327550433654 2.55080671309525 2.9933543842428 3.02120395804862 2.99591169354364 2.61475053176125 3.3176407214018 3.74410338421184 3.19476170075904 3.88029468696238 4.98464022804764 4.39685507946187 3.0278741079223 3.48882522942652 3.96311975478477 3.78527813601399 3.33368846358949 3.77417492445596 3.53403801766788 1.68224245681082 3.38100095841052 2.41910552552828 2.62585171522045 3.20842922972182 3.63070554325659 3.05052544872306 3.84699018922799 3.806344020627 3.34331461961507 3.33907168479232 3.96757936822782 3.2117892627463 3.03198457962261
"NVEC200_011158_1.1" 5.08101963956043 5.06354182461641 4.42804385508624 4.73228750276818 4.70858717074799 4.85639261253465 4.75359355827483 4.65431968581951 5.0175169884358 4.91280787019277 4.47431760938215 4.3128987691122 5.06066542335868 4.27688854164169 4.39493426188886 4.76005327691899 5.09712770453841 4.70220850780583 4.64826558849616 4.77333035234492 4.31039106932562 4.86842772042449 4.99365006448753 4.67699781310147 4.66294047485932 4.8963369054254 4.76919156578467 4.79315596487371 4.96237870226799 4.84862013988719 4.88258840815804 4.86589159764656 4.99745583976571 4.43451207535787 5.02065276072553 5.18533668597194 4.22804170120266 4.72462788298041 4.83055546601808 4.80931631326773 5.1971690564191 4.85466035032978 4.59571186347873 4.6343517500517 5.29356269244267 4.76209437663591 4.90176054071507 4.91529161614901 4.54123943251157 4.26642512602075 4.46378526883874 4.31536415882686 4.52647443706472 4.88106444570479 4.87807729928796 5.02913183821038 4.60103336347574 4.74976531410805 4.9078267572108 4.5728227612098 4.64947324811332 4.91426547156462 4.66724915360168 4.8390498294841 4.77839278194634 4.94982560863231 4.68017928224371 4.76614793746173 4.64022717287914 4.67583676392765 4.62476275894333 5.01457673671727 4.53162135702591 4.8163519463718 4.73303949078992 4.79545350644589 5.00016554261092 4.67501347240901
"NVEC200_011500_1.1" 5.63019958302072 5.74523530479321 5.25673606519969 5.46182527436688 5.81117406913714 4.92293794268553 5.33729766623591 5.30796457484956 5.59703808419829 5.49644607363369 5.27265604133292 5.08677236138727 5.28216971383231 5.26658013467096 4.83677279386495 5.33626699744158 5.02530095732653 5.35028487903441 4.99062915970839 5.51986858383819 4.99662796071568 5.26420300389488 5.27543813965206 5.10871216914285 5.04740010805464 5.61947317532123 5.31583510812906 5.18700048087046 5.78510780514111 5.08194442839077 5.40197965739205 5.0862100967772 5.48681857009531 5.20702705356639 5.40304240142005 4.93477376254525 5.07736319248636 5.1584175998607 4.84647604908248 5.44767564005041 5.65686966682498 5.65538867787065 5.34951688524136 5.24426538830313 5.29356269244267 5.30163834790055 5.48251183080172 5.49545831741442 5.17209426669024 5.41683285092873 5.40791514417048 5.28108417828241 4.99308129546188 5.16005770192046 4.92108075227453 5.12597957071424 5.23024600054177 5.19615005175734 5.16335270931661 5.01577483365099 5.10229146209375 5.46695911993584 5.09070277001918 5.17297265487047 5.08373018797035 5.3412877195613 5.06539675426867 4.92863024372887 5.48494949098978 5.46586267312127 5.61603753239272 5.0076327515009 4.89027421211477 4.99678459095647 5.00730718803036 5.52966187679293 5.05980885734792 5.147804969787
"NVEC200_011503_1.1" 0.611253217522251 0.610857660270848 2.37783896142607 1.480460560881 1.67291733634546 1.87574633791852 1.1802852623703 0.596730948999973 0.892736370293958 -0.0969981649615127 -0.0969981649615127 0.6744167972026 1.45598607635185 -0.0969981649615153 -0.0969981649615127 1.49274606973315 2.28950169591456 0.736678052939033 0.841682342518917 1.70126217006785 -0.0969981649615153 1.7628759169049 0.843171780919442 0.443507917373721 0.613576681839213 1.87780353990047 1.42040603543252 0.941790648497001 -0.0969981649615127 1.02348037334724 1.22930609032086 1.25847399371754 -0.0969981649615153 0.599953306133677 0.513568118883651 -0.0969981649615127 1.03406382877066 1.70202696171738 0.433407493636396 0.428281417060267 1.03110581128683 1.38504469485546 1.03403984340682 1.10683358897578 0.398173989037369 1.33506562243587 1.02101150605877 0.681974719315293 1.092357424053 0.490024515677629 0.745394833787595 0.878538105624469 -0.0969981649615127 1.5207495717167 0.86767549326885 -0.0969981649615127 -0.0969981649615153 0.761363129717311 0.467206623718648 1.13201742843244 1.58080327224106 1.46694084985062 0.53091480823503 -0.0969981649615127 1.05110767634931 1.03606127517778 1.37295637705041 1.72929724289679 0.481874948479863 0.65184513639687 1.85110410702111 0.50132330949554 -0.0969981649615127 0.825904617161347 -0.0969981649615153 0.756432860846267 1.56617982423577 1.14626004919082
"NVEC200_011509_1.1" 3.60816476704271 4.43707066303728 3.83345688920722 4.35167730780029 4.15680573415217 4.27767287486505 4.00201445768141 3.70691474546749 3.69123380887646 4.56908167398145 4.73630755308478 2.91546877156223 3.90212859953666 4.41698032237874 3.79890697848436 3.75097191309992 4.1754068304005 3.8905226580867 3.43193628552469 4.02026784687656 4.27950312604092 4.22966562699832 3.64750551626531 3.86123619049452 4.32028682823983 4.1638254910082 4.12767287055539 3.67425626457203 4.10411905297101 4.61697812067947 4.15783302142433 3.81270545649629 3.96079560652958 4.62896674432365 4.14432233890056 4.29481690398765 3.71982571992807 3.89205908456167 3.55292956227148 4.60538844469936 4.16460280107486 3.75607933151902 4.06491446289865 4.29443287871528 4.08875227367097 4.03711289300138 3.50225966837731 4.19678642783415 4.07880165901664 4.07875638894029 4.41447610276502 3.61225385241367 4.03482677643082 3.99338151026457 3.16070618077913 3.80429198159091 4.26574048280229 4.26136069745526 4.67496537498094 3.92384111205543 3.48760370061045 4.06949225942893 4.30743711614456 4.40379680313922 3.242382205427 3.45625196231893 4.17288481293932 3.78562194083665 4.27785236292963 4.32344038967554 3.76878852231975 4.18857775160465 4.26395686969634 3.61394634743551 4.07509489346662 3.42509597227703 3.82964353660106 3.68558932410521
"NVEC200_011499_1.1" 5.6976450650285 6.12161777080803 6.29879429794725 6.16800187724881 6.16839567635948 6.30160052841424 6.30440803073062 6.09761489009975 6.33384559997666 6.24520611999191 6.18032693736824 5.78489482205474 6.06488073749585 5.88072463578223 6.0039649564013 6.38582160981639 6.29012219836937 6.11513651542259 5.8984647128666 6.06035613760145 6.03637274417584 6.23481871050777 5.88064609291875 6.10693165855053 6.02685944954548 5.72787403353875 5.76407598971325 6.11805711122843 6.19846091036468 6.16482043189354 5.94360011578303 6.07664072627925 5.56854369867336 5.79493415445648 6.10672101336667 5.8494395878666 6.03293484862468 5.83696065679654 5.99247083321791 6.16948398368254 6.34206928793691 6.27109830077104 5.9418077674404 5.87337959046592 6.19566229403571 6.17772189192203 6.35610820581178 6.23971068885735 6.12879077651776 6.36031429654082 6.13465570732767 6.01422568811874 5.98316268149722 6.11110315422468 6.07083822007335 6.00561213163126 6.14845773104886 6.06748790521413 6.4027364419872 6.1042391900912 5.99219708146657 6.11335943821644 5.92099858755533 6.16490137909913 5.71904701746726 6.0847804865258 5.98355203486736 5.89481435145118 6.08457953915313 6.16094386723703 6.15168826321413 5.9755381494567 6.03470657276498 5.86580398768727 5.97218024482274 5.91049406492157 5.92649793969493 6.06579921065372
"NVEC200_011501_1.1" -0.0969981649615127 -0.0969981649615153 -0.0969981649615153 -0.0969981649615127 -0.0969981649615153 -0.0969981649615127 -0.0969981649615127 -0.0969981649615127 -0.0969981649615153 -0.0969981649615127 -0.0969981649615127 -0.0969981649615127 -0.0969981649615127 -0.0969981649615153 -0.0969981649615127 -0.0969981649615127 -0.0969981649615127 -0.0969981649615127 -0.0969981649615127 -0.0969981649615127 0.564296364753969 -0.0969981649615127 -0.0969981649615127 -0.0969981649615127 -0.0969981649615127 -0.0969981649615127 -0.0969981649615127 -0.0969981649615127 -0.0969981649615127 -0.0969981649615127 -0.0969981649615153 -0.0969981649615127 -0.0969981649615153 -0.0969981649615127 -0.0969981649615127 -0.0969981649615127 -0.0969981649615127 -0.0969981649615127 -0.0969981649615127 -0.0969981649615127 -0.0969981649615153 -0.0969981649615153 -0.0969981649615127 -0.0969981649615153 -0.0969981649615127 -0.0969981649615153 -0.0969981649615127 -0.0969981649615127 -0.0969981649615127 -0.0969981649615127 -0.0969981649615153 -0.0969981649615127 -0.0969981649615127 -0.0969981649615127 -0.0969981649615127 -0.0969981649615127 -0.0969981649615153 0.395100024786138 -0.0969981649615153 -0.0969981649615127 -0.0969981649615127 -0.0969981649615127 -0.0969981649615127 -0.0969981649615127 0.588371195665689 -0.0969981649615127 -0.0969981649615127 -0.0969981649615127 -0.0969981649615127 -0.0969981649615127 -0.0969981649615127 -0.0969981649615127 -0.0969981649615127 0.437026655494604 -0.0969981649615153 -0.0969981649615127 -0.0969981649615127 0.837745129465111
"NVEC200_011502_1.1" 3.92196917830645 4.22501954125663 3.88639653253435 4.14025437582991 3.23051306409111 4.05839173416749 4.18911996019251 4.47867611387767 3.69123380887646 3.98424895269712 3.95506879765251 4.37602842411242 4.55708977681926 4.41698032237874 4.24367269685374 3.68223482461852 3.98840440598436 3.99347674477356 4.39768606807345 4.47574924445034 3.91369465808631 3.85381351704717 4.42970306443824 3.94322885410002 3.61368868732292 4.24945512990243 4.40966353155878 4.26113706802318 4.10411905297101 4.29265421783242 4.23185273380048 4.16499131442107 3.50961028361426 4.37005785836609 4.3324489520518 4.34143389416658 3.94499713793491 4.40753881878514 4.0273634357443 3.97439113330352 4.10388728552788 4.36720746423909 4.17565995987161 3.80063636086638 4.53237934214881 4.40467253908901 4.16169683068693 4.087425870705 3.69012976939203 3.55253699130799 4.13895781307075 4.68830283485208 4.34905220403278 4.07843725679009 4.32657148130395 4.38912087294859 4.39685507946187 3.97794117635341 3.97278010603583 4.36617273490822 4.20275210835269 3.78037301230694 4.80519012899195 4.50875104139314 4.5304004223686 4.14320189482785 4.68708565605406 4.32051838102658 4.71819371131205 4.22870910962083 4.02710916780262 4.43282444677631 3.93505567130984 3.96293745861093 4.44316360734337 3.96757936822782 4.06129749770891 4.13376083660588
"NVEC200_011504_1.1" 3.20656590719768 2.89706053503182 3.39586149410002 2.70070185840285 3.23051306409111 3.39331442907678 3.53417267353334 3.07724310149349 2.69271383772605 3.65177454510161 3.91463319492933 2.47555240697672 3.10784638402755 2.91156985883066 2.93282203315588 3.27871032052512 3.72639372432492 2.19904945216183 2.79391938437074 2.69943635261725 3.18433154087558 2.82413335229148 3.64750551626531 3.47681059332661 3.2119428729816 3.43290665628236 3.43352354777935 3.55829907265724 3.47235711801125 3.63949882131734 3.07940531212193 2.75804148049512 3.37070689499666 4.05429600733118 4.06161912849854 3.31600590413393 2.70022139837345 2.31977066428046 2.66351200636309 2.64926342497976 3.1802767590201 3.34447472864588 3.29824305859403 2.06521757485577 2.96836749150463 3.33132718188774 1.8761293394077 3.36541063824593 2.41274785353891 3.49362276658682 3.06169716851629 3.44279242577456 3.37961915396162 3.26901621974492 3.53753285359663 3.48246408560655 3.45950577859046 3.38355431118242 3.59947506918525 3.08321645253062 2.33564068218963 2.81411806429546 3.47668629098712 2.87268634080597 2.59744141181843 2.0982551242145 3.58117265947132 3.24875448057031 3.34576511319028 3.70296511340586 3.9037228135139 4.02787017390308 2.46055973408518 2.35708053588776 3.249025815847 2.63582438795274 3.43841759502273 2.7867894539326
"NVEC200_011505_1.1" 1.96252303798972 1.7240993257014 2.49728397884755 2.20435095142461 1.67291733634546 1.57830101141132 2.30120561642504 2.13712106577867 2.75441528658888 1.70564191846285 1.40578095492954 2.77346555693879 1.86697599030876 2.76962376707331 1.59886749834781 2.02399503314426 1.83629053571477 1.64572507318518 2.46979551490595 2.32971042305455 2.54304649723544 2.69313985596795 1.6241056729719 1.95232299298053 1.08754371287251 2.25435847991629 2.32157725159565 1.96080085431064 1.86606972517433 1.87954032421873 2.45920855195549 1.25847399371754 2.16368181530191 1.56127039087158 1.95998429147028 1.81281804508646 2.92824229046729 2.14171992827318 3.20849164472391 2.2112788644868 1.96024459718496 2.35079307190969 2.16859489043563 2.63603695867752 1.99923382625794 1.82888269100032 2.07658339967925 2.30951021640244 2.40036862108017 1.71476783158182 2.17523159355201 2.18558633540512 2.77864794811158 2.92444481707419 2.16798497788255 2.74292576500449 2.33705948320502 1.5034831291743 0.871752182528609 0.825996259071412 2.6964570147116 1.75452096190934 2.81831899326206 1.61576620986177 2.84584472908812 1.29836829811323 2.56073213770858 1.63999027480884 1.84305238181415 1.14233262583483 2.48860522330609 1.51455971674054 2.27844322751127 1.95114787830933 1.1107539376324 3.03548229740293 2.10836003059622 2.23355009433303
"NVEC200_011506_1.1" 1.08460000782137 0.610857660270848 0.634117112277817 0.521990261141492 0.58340267238915 0.694845293698017 0.865894546961027 0.596730948999973 1.31956350183347 -0.0969981649615127 0.447457765109178 0.715647185136427 0.472063806566609 0.713731866146737 0.437006090061029 -0.0969981649615127 0.458695021725163 1.94875367368149 1.65549496022244 0.956084604040646 -0.0969981649615153 -0.0969981649615127 -0.0969981649615127 0.484834653355189 1.08754371287251 -0.0969981649615127 0.29307423323887 -0.0969981649615127 1.19546026458301 -0.0969981649615127 1.56011609483011 -0.0969981649615127 1.06615180977611 0.865738652855953 -0.0969981649615127 -0.0969981649615127 0.576648279544098 0.59896225584342 -0.0969981649615127 0.812525288320932 0.383512728199457 0.46484930915979 0.868051049537384 -0.0969981649615153 -0.0969981649615127 0.578330930079612 -0.0969981649615127 0.676547252081386 0.830770660615575 0.490024515677629 0.849687000652532 1.67528023585106 0.574728158191101 1.01137834976661 -0.0969981649615127 0.99168822064918 -0.0969981649615153 1.29584440702293 0.871752182528609 1.13201742843244 1.37029102650719 1.10739294762058 -0.0969981649615127 0.553279984580327 0.588371195665689 0.715223567472865 -0.0969981649615127 1.35750332626193 0.981793175015973 0.65184513639687 -0.0969981649615127 0.50132330949554 -0.0969981649615127 -0.0969981649615127 2.54433944237925 1.44506114099216 0.214263922840397 0.514445939648476
"NVEC200_011508_1.1" 4.47695889353288 4.26999659473841 3.66187788746027 5.02133773775294 4.28741803808131 4.37596215500711 4.55863786131202 5.08072677007547 2.97229956715114 4.72951902270032 4.7593244450293 4.28112544708593 4.21470748564643 4.93485735438725 4.50547101017689 4.92489773033159 4.4851025474981 4.29164840258299 3.59432008771293 5.11941341702383 4.97184715925868 4.22966562699832 4.66771401711671 4.83569480013279 4.55751353429773 4.87935253272205 4.80375768019408 4.18498095363855 4.5833637184785 4.4090533707517 5.08001118033568 4.34820628849363 4.22553470959798 5.29500996704941 4.97618888579058 5.26003923110905 4.09344968413841 4.05185360561931 4.09906391578481 4.85096936897831 3.9742073127442 4.27649975387032 4.62925981171925 4.43654106385478 4.77360016013761 4.40467253908901 2.90711481768962 4.98756811659909 4.51629716661635 4.11829400236669 4.2555508589594 4.47040987988489 4.03482677643082 4.27142639973983 3.96493034123668 3.80429198159091 3.82814947436533 4.44877816481931 4.88616086235567 4.68086203852571 2.92945674848478 4.12096138686426 4.30743711614456 4.12438351417378 4.38093668809566 3.59591275727773 5.26487488706954 5.11855582383648 4.47038760506685 4.01825813759523 4.29605167749099 4.55582347219871 4.35880429645563 3.84174103660837 3.57971740118342 4.51163307137664 5.13568132862852 4.23517697913704
"NVEC200_011507_1.1" -0.0969981649615127 -0.0969981649615153 -0.0969981649615153 -0.0969981649615127 -0.0969981649615153 -0.0969981649615127 4.72005300735535 -0.0969981649615127 -0.0969981649615153 -0.0969981649615127 -0.0969981649615127 -0.0969981649615127 -0.0969981649615127 -0.0969981649615153 -0.0969981649615127 -0.0969981649615127 -0.0969981649615127 -0.0969981649615127 -0.0969981649615127 -0.0969981649615127 -0.0969981649615153 -0.0969981649615127 -0.0969981649615127 -0.0969981649615127 -0.0969981649615127 -0.0969981649615127 -0.0969981649615127 -0.0969981649615127 -0.0969981649615127 -0.0969981649615127 -0.0969981649615153 -0.0969981649615127 -0.0969981649615153 -0.0969981649615127 -0.0969981649615127 -0.0969981649615127 4.00322272398758 -0.0969981649615127 6.4134655211481 5.51283446734639 -0.0969981649615153 -0.0969981649615153 6.19606107667764 -0.0969981649615153 -0.0969981649615127 6.49484565794202 -0.0969981649615127 -0.0969981649615127 -0.0969981649615127 -0.0969981649615127 -0.0969981649615153 4.37945806348052 -0.0969981649615127 -0.0969981649615127 -0.0969981649615127 -0.0969981649615127 -0.0969981649615153 -0.0969981649615127 -0.0969981649615153 -0.0969981649615127 -0.0969981649615127 -0.0969981649615127 -0.0969981649615127 -0.0969981649615127 -0.0969981649615127 -0.0969981649615127 3.7174981200145 -0.0969981649615127 -0.0969981649615127 -0.0969981649615127 -0.0969981649615127 -0.0969981649615127 -0.0969981649615127 -0.0969981649615127 -0.0969981649615153 -0.0969981649615127 3.81508695848069 -0.0969981649615153
"NVEC200_010864_1.1" 5.91818250944012 4.88124607963417 5.15002307143226 5.29892590606004 4.94914556454982 4.78262043970848 4.92586084101541 5.2468963085453 5.84759021409244 5.21791320226343 5.60508778544333 5.02628718821948 6.10206560788937 5.15707699591654 5.71081099696851 5.07204455900097 5.24395673980142 4.93426773118123 4.68218622070619 4.97446113633012 5.23373681631667 4.38577973131349 5.40454443905972 5.28481417990202 5.61529028684685 5.07541838273768 5.6088594407381 5.97075264146155 5.25308016529829 6.04692691962727 5.15241274275223 5.00912719623647 5.08050324672402 5.24935640260562 4.99087989514664 5.30227082872427 5.32203209677076 5.74335667890873 5.92007991056101 5.02467399898376 5.48975947013397 4.99630171591478 5.61509382295613 5.79353769400638 5.4560419533342 5.42159071217442 5.306191395258 5.50395284022089 4.8749156634068 4.98499416438851 5.5253968848539 4.88342761397017 5.54209975728928 5.22684337558003 5.68456822457728 5.25973930147931 5.00210827159981 5.09598403328867 5.45143375773229 5.1412698702701 5.72377579702458 5.16492394125689 4.68345670922347 4.95661472392917 5.12899450743494 5.85856929613614 5.6511609479531 5.38931821931647 4.85020010644596 6.07375168042952 4.7917226826699 5.81993850127501 4.95129981433416 5.63010514279445 5.42127325943482 5.48312197548795 5.41846235316055 5.11093848062808
"NVEC200_010915_1.1" 4.72340413726983 5.01440301703316 4.44062999505897 4.93646842782778 4.65313413610165 4.9550938729316 4.15358993449457 4.47867611387767 4.76574368501119 4.51137677080252 4.48335906839782 4.28112544708593 4.28330912211113 4.50334614181415 4.33631869065541 5.21984353276751 4.86054417291666 4.64787827938258 4.27530266026997 4.24842980448208 4.35810139125567 4.77434862800826 4.21293920435412 4.95907668061369 4.03622478536034 4.51452461544377 4.38982446071995 4.22356146286864 4.5833637184785 4.7406163122233 3.71712377314327 4.20354304069394 4.70184909512392 4.41001307495421 4.36730000026726 4.77413212797305 4.87339886488165 4.14932726700187 4.29498167029289 4.80931631326773 4.68336042408158 4.77320283341884 4.82319988857466 4.54093786538833 4.94477648795267 4.99543447420679 4.5799427628293 4.84364857083836 4.65986541064346 4.8158588657999 4.58015342631071 3.98580130213799 4.03482677643082 4.44161895058092 4.66692353459242 4.54109724303604 4.77986532483003 4.47366996173396 4.51476690825997 4.74986842147563 4.58912421821736 4.62742283055142 4.51471121684496 4.63777561654196 4.56546631302971 4.73307312772635 4.68708565605406 4.76141962347802 4.13355494041871 4.36857112292825 4.48008800975549 4.06975628513681 3.93505567130984 4.87851691206056 4.12657557781418 4.43823368808212 4.42104179409666 4.70471608943988
"NVEC200_010916_1.1" 3.60816476704271 3.10993751735789 2.37783896142607 2.21592070522337 2.44418945017191 1.20316688094352 1.84697674405759 2.13712106577867 4.13141666650064 1.22097050168938 2.96227465083829 3.03662684621938 3.66561908628615 2.77934929572413 3.00985623676965 3.07929896629747 1.83629053571477 1.94875367368149 2.60358495002921 1.70126217006785 2.54304649723544 2.82413335229148 3.37630777868895 2.37414414095253 3.11618243953495 2.79978373764653 3.03417628100231 2.97021283936506 2.1120270049835 3.81855039900969 1.90846996456262 3.47730431619582 2.19975030436433 1.4206439534235 3.49564144795848 2.75192569786829 3.03002321824834 3.5069930817857 3.33266809934859 2.8267570486942 3.39820825592824 1.95211679602261 3.16139578392685 2.89432601268138 3.10303196057917 1.89289202830689 2.7978395997208 2.93140975303677 1.89861418093988 3.30090434458813 2.85546307257644 2.56179506555556 2.43887617857907 2.40256710667991 2.16798497788255 3.14556092838925 2.78300071859648 1.84614393543645 2.43549908329713 0.825996259071412 3.41991846812084 1.10739294762058 3.01312956054846 3.24093154575753 2.84584472908812 3.59591275727773 3.36646029498982 3.1746157117444 2.5879334000653 3.20250801907926 2.09624775339545 3.10827949952185 3.33251151717995 2.57555322323132 3.249025815847 3.08377468337532 2.31829224038125 2.59661208505154
"NVEC200_010919_1.1" 1.0841968208587 1.08362679390192 1.00045171051708 2.21592070522337 0.58340267238915 0.694845293698017 1.1802852623703 1.0632236928314 1.47426075308527 1.89805084951645 1.40578095492954 2.08401386603139 1.86697599030876 1.17175390684731 1.78570539112441 1.49274606973315 1.64689312059317 2.30959709076381 2.38426764132814 2.35201122861322 1.86924967903673 1.7628759169049 1.40762654896999 1.80097634590049 1.08754371287251 1.87780353990047 1.70361117543345 0.941790648497001 0.689368600553846 1.87954032421873 1.49282591780827 0.931009104048216 0.985800015236029 2.14376012791807 1.27069452572882 2.44546332744077 2.57109729524132 0.59896225584342 1.12519171333984 1.11565669365963 1.03110581128683 1.78668523615148 1.03403984340682 1.56862702843609 1.69249473634032 0.78987360016135 1.8761293394077 2.09820580202519 2.1784635868003 1.49208175783705 1.47955029006499 0.471701361579014 2.68242743101041 1.74545553130511 1.18243331927246 1.48396623466164 -0.0969981649615153 1.68496306718583 2.17460033203212 0.825996259071412 1.80960392973994 1.10739294762058 0.53091480823503 1.34044919798228 1.68224245681082 1.38318954968085 1.65153843575881 1.24085659833914 1.21395045917704 0.65184513639687 1.18356217499242 1.51455971674054 1.82620060288974 1.38422447140716 2.38435535909579 1.83799932101425 1.67189620976263 0.444789464114098
"NVEC200_010917_1.1" 1.43978481729034 1.08362679390192 2.04681446260942 0.897377665999084 0.58340267238915 2.51629699382935 1.1802852623703 1.41516646226477 1.69566934821226 1.70564191846285 0.84180734987864 1.83950687459225 2.32308748089024 1.17175390684731 1.95109747668933 1.12949385506404 1.42881957512748 2.07932280257991 2.2606902418686 1.47947784142417 1.63679185592994 0.631958437249788 -0.0969981649615127 1.61335677190667 2.35063188108803 2.07833177577401 3.03417628100231 1.76545532105378 0.689368600553846 2.25623131316642 1.90846996456262 2.95166342105943 1.59733857221568 0.599953306133677 1.27069452572882 1.52039869018619 1.89413729696338 2.47824155328385 2.09035218696355 1.92962034087252 -0.0969981649615153 0.437422086833984 2.59782591226101 1.9178982097978 2.13117418579256 1.33506562243587 2.55080671309525 1.71269649054831 1.3398804475749 1.22863613818996 1.27374839195742 0.878538105624469 1.28138068746853 0.504450082270042 2.74809902988069 1.48396623466164 1.68822972334027 1.5034831291743 0.467206623718648 1.38434893667109 2.00703657389513 1.75452096190934 1.3013432491926 2.64602287682797 2.72698274173984 2.70336703724275 1.65153843575881 0.916286238704059 2.34744064006319 2.42985059536403 2.09624775339545 1.7388331786817 1.82620060288974 1.95114787830933 1.47086945432537 1.49610785821526 1.04310212195016 2.37750339018883
"NVEC200_010994_1.1" 2.64811087596449 3.00742185441131 2.5186360998185 2.80012989152212 2.83438885363585 2.51629699382935 2.74495341436141 2.47338503735821 2.58602619585296 2.06779215442917 3.03952034462796 3.03662684621938 1.19618158243307 2.63377699244516 3.21898082596295 2.41140672386846 1.17180995671597 2.41227349337903 2.38426764132814 2.79885022280791 2.67171775202375 2.20886723650014 2.79661251525798 2.48779819904108 2.65320191614152 2.41122442274868 2.62290041217167 2.42537389337249 2.1120270049835 2.25623131316642 2.99689562209209 1.52518782609597 3.2958952442055 2.48039577864384 1.76467619523356 3.21947198513325 2.70022139837345 3.64708218968092 3.39096543725268 2.07731226702374 3.12023115369546 2.85261150496172 2.23830013479201 2.81326116519894 2.96836749150463 2.51062169090048 2.40937354237801 2.20678213134141 3.85835466832982 2.7156484303493 2.61475053176125 2.32218309761417 2.43887617857907 2.75237396875519 3.53753285359663 2.48296497576203 2.78300071859648 2.64519023902833 2.43549908329713 2.85166799769926 2.47556420811374 3.04482688586976 2.9190099989445 2.7638014574994 2.59744141181843 2.70336703724275 3.20322196836894 3.09645964268192 3.20842922972182 2.42985059536403 2.79675216250475 2.52113265675294 2.62224239310383 2.67351801639124 2.81926315583206 1.83799932101425 2.6119023579448 1.80397542835961
"NVEC200_010995_1.1" 0.611253217522251 1.43911653679213 0.553656723728723 0.484217326913198 0.58340267238915 0.694845293698017 -0.0969981649615127 -0.0969981649615127 -0.0969981649615153 0.899703066587724 0.447457765109178 -0.0969981649615127 0.472063806566609 1.17175390684731 -0.0969981649615127 1.7826866051509 0.858872129221603 0.379238839073206 -0.0969981649615127 0.483727328691187 0.564296364753969 1.11393918178733 -0.0969981649615127 0.443507917373721 -0.0969981649615127 -0.0969981649615127 0.85263200586961 -0.0969981649615127 -0.0969981649615127 0.56939067642322 -0.0969981649615153 -0.0969981649615127 0.543687696880501 -0.0969981649615127 1.27069452572882 -0.0969981649615127 1.03406382877066 -0.0969981649615127 0.433407493636396 -0.0969981649615127 0.743344477702173 -0.0969981649615153 -0.0969981649615127 -0.0969981649615153 0.398173989037369 1.08807120743463 0.567700059316441 0.344436875017685 -0.0969981649615127 -0.0969981649615127 0.745394833787595 0.878538105624469 -0.0969981649615127 -0.0969981649615127 0.464509813717641 0.900004298428511 1.20636610651993 0.395100024786138 -0.0969981649615153 -0.0969981649615127 0.535130460528955 0.627390136529481 1.3013432491926 0.553279984580327 1.68224245681082 0.578019903794316 0.572068417945415 -0.0969981649615127 0.893858088541258 -0.0969981649615127 -0.0969981649615127 1.24888772692164 -0.0969981649615127 -0.0969981649615127 0.629734826841978 0.39192437342981 0.214263922840397 -0.0969981649615153
"NVEC200_010996_1.1" 4.1795622700642 4.39708081727093 3.72136723509539 3.79937618354523 4.24518096301103 3.79970187961318 3.58840143247977 3.94183078816971 3.34371430028932 4.1821384165226 4.21023209109793 3.68173352292714 4.10527157563218 4.50334614181415 4.0011120904413 4.10617572591131 3.6272965674282 4.02622438543593 4.106102159839 4.28318035672758 4.1963748327627 4.08039655290071 3.8328582326949 3.68179011367557 3.11618243953495 4.1190261178206 3.2254082150658 3.43220074203797 4.15987190870761 3.57451123216623 3.36905882982569 4.27768713128885 4.18464932021288 3.64947737308493 3.88046819797561 3.64815903884924 3.65757833005481 3.64708218968092 3.91265345869458 3.85664061606912 4.13456441968656 4.33760074776161 4.13968115920479 3.88239389319668 4.38154818982901 3.81096693936224 4.54655228613303 4.32276999418679 4.49091608467016 4.33515185184022 4.33720074775917 4.17808845306045 3.74410338421184 3.85558595443177 3.64404658861999 3.80429198159091 3.73207371521615 3.66865926771499 4.16496489127145 3.7991498850644 4.42618747411206 4.06949225942893 3.18473658715594 3.83248693370311 3.62133855858367 3.45625196231893 3.51309164451017 4.38768934923663 3.79277695415345 4.12731762850592 4.24612516301474 3.84699018922799 4.26395686969634 3.88328143562346 3.72039449650482 3.6147050004224 4.15543652965869 3.58671582138974
"NVEC200_010997_1.1" 5.74623739398389 5.79224358429465 5.8959259505289 6.06181362451644 6.43583170573879 6.51077088435013 6.07675036779686 6.47999585652721 5.40641036135802 6.67781663437793 6.54065696352479 6.85729236260096 5.19582532192482 6.60199435353715 6.53380617957781 6.35302982804951 6.7682919132454 5.45020259145417 5.8240175586091 6.17581967605653 6.3373074121508 5.73291216049023 5.55127606702108 6.41778761994773 6.05295547403191 6.40572558214638 5.8537034373209 6.33620619678534 6.70884888428415 6.27118102991148 6.44159096519142 6.18657580401978 6.48017169117994 6.56111602903697 5.62087355392303 6.6833865436599 6.67525852084457 5.71490085503436 5.89511926162751 5.70781840954076 6.00283649563912 5.7256463771838 5.73431273138118 5.39115443456806 5.82865441355494 6.08796055693324 5.39141235603037 6.11289766181609 6.10389361620863 6.2578261570732 6.44815220825252 5.8656577692085 5.98316268149722 5.83373231644388 5.75153738597743 5.70446282835672 5.38041290449872 5.97462925223092 6.21562810999714 6.14750631761218 5.89583605481389 6.22341782698124 5.94507742044314 4.50875104139314 6.3110289043583 5.82571530980846 6.19386390491619 5.81164823459255 6.55726235948678 5.38030608088326 6.05350715686645 5.64239953981246 6.03470657276498 5.99458452452271 5.43242381031461 6.39726699646894 6.17598205234583 5.52687381983761
"NVEC200_011010_1.1" 5.8237555148853 6.01995856114882 5.94666119205337 5.68635120255315 6.16839567635948 5.8839239143782 5.81770731500507 6.29083826291473 6.03243671440574 6.08631198235801 5.58758845386411 6.3264652313978 5.94294867393988 5.79771087968069 5.78036757644919 5.75971025803147 5.99453419420439 5.87559010287016 5.79089677897492 5.61841533814982 5.18089620251823 5.92029298750226 5.73700531256548 5.85488505858225 5.90320803186358 5.44895712763024 5.97849726875355 5.82375648848398 5.71239410027 6.04998998533806 5.86436716027042 5.77769831641979 5.95635671227739 5.79493415445648 5.75851092851782 5.4843352625706 5.98304432535709 5.56398178676402 5.77985230812723 5.82740806068781 5.83553846890443 5.78168896730712 5.94702168446965 5.88334289147905 5.61987220787755 5.74772103753668 5.82648711291481 5.62829006647383 5.78686018879221 5.72924352725029 5.6185222569472 5.99391565832966 5.9132709071866 6.05973189704462 6.00240567187275 5.69152474005013 6.11074879848964 5.63175451297029 5.51350199456177 5.76958797752337 6.0604660904366 6.11335943821644 5.9330882384084 5.81529143306508 5.80958036815329 5.56176149019733 5.49406815228124 5.49875321797626 5.90730785005216 5.58537646657157 6.15168826321413 6.05066995097554 6.09105121531914 5.79138468957186 5.95803980288053 5.38089957195136 5.68272281168184 5.96113720528526
"NVEC200_011012_1.1" 3.00832316974098 3.86347824730097 3.98678181894785 3.6998943593387 3.96194245251117 4.17219448042508 3.78697520390555 4.09589437810899 3.34371430028932 3.94119202835698 4.17642886703286 3.52488837159949 3.25174620782524 4.27688854164169 3.84167889636489 3.534079613714 3.81911931727403 4.15025204964343 3.99415589098014 3.84527550432908 4.06194720600671 3.79113514809789 4.17913256925571 4.12988202369892 4.55751353429773 4.02502475409948 4.00262329669484 4.14534031056133 3.98570110053854 3.87361484270643 4.3022593704121 3.76194496858369 3.80765492818723 4.10386081343284 3.43121908970795 4.19680509443708 4.35114183125128 2.98016791972924 4.29498167029289 3.93619893064494 3.79377130490815 4.30737369516523 3.90264556107967 3.84209419950143 4.05591910579844 3.54266112757318 3.6352677323179 3.96909049268938 4.32847034129317 3.99627409784503 4.07692620078929 4.28225027902847 3.79680989449209 4.11915570726947 3.92323306858364 3.70478493700811 4.00300488678691 5.03825223641895 4.20051019976345 3.88346307182058 3.48760370061045 4.01611878762309 4.06530568194329 3.39491567078302 3.92117672703002 3.21758983355457 4.29953757340984 4.62888085183991 4.09510703778502 3.96047241493721 3.83783263237796 3.79799037693398 4.64887542583737 3.96293745861093 3.42382599356254 3.56958742912478 4.11851472999136 3.82224964517502
"NVEC200_011013_1.1" 4.13159229254804 4.22501954125663 4.21087196645285 4.41578529237101 4.7163378610023 4.05839173416749 4.55863786131202 3.50163637951924 4.27570262904895 3.85102009754809 4.33804096141586 4.37602842411242 4.73906954429918 5.21632349011464 4.33631869065541 4.20748550526286 4.0661373961079 4.46886754153629 4.53737049844348 4.44538694314135 4.69736826458976 4.89847177684022 5.06942250523536 4.67699781310147 4.44377068593463 4.70844016196493 4.72677190200548 4.3334738687737 4.70078491497437 4.7406163122233 4.81693639120252 4.71135324573557 4.44914353976171 4.66243359808852 4.78321491469399 4.29481690398765 4.7295288785077 4.65994105594315 4.44009676271148 3.97439113330352 3.868674730174 4.14593967460847 4.46451678591575 3.95976565684223 3.98792232089949 3.59098861879239 4.5123706560418 4.46072606020822 4.00899623582186 3.66360481082851 4.16900127670864 4.78603478527628 4.99308129546188 5.34307659776114 4.6154866437186 4.2192292750072 4.45819877317516 4.47366996173396 4.51476690825997 4.21166695159187 3.78527813601399 4.26519106836916 4.85687389000511 4.57470523071799 4.4576032524455 4.43124935236386 5.17960303441133 5.07845814916365 4.40902048957645 4.32344038967554 4.89080756776573 4.82402793067076 4.1088587793434 4.6082019455461 3.72039449650482 4.95922593651459 5.09824380966566 4.79606498669468
"NVEC200_011014_1.1" 4.69067203019713 4.75442551412377 4.50974648357932 4.41578529237101 3.79631103119375 4.46798008115178 4.38567730414945 4.44082734248013 4.01286571570718 3.7548342292886 3.54243725067393 4.12592826400484 4.17914329595019 4.32511320178958 3.88321917233928 4.6647912096008 4.40216122766226 4.46886754153629 4.06974342469884 4.44538694314135 4.27950312604092 3.85381351704717 4.42970306443824 3.86123619049452 4.55751353429773 4.20727552430813 4.07894585416526 4.36832610708484 3.85668705847598 4.02722001882741 4.26748550899921 4.0846524952909 4.41420017460324 4.41001307495421 4.36730000026726 4.59333569881934 4.7295288785077 5.13481006604206 4.16736903498874 4.67661569017378 4.04050388181766 4.36720746423909 4.12134959417431 4.95407647778837 4.29977496232546 5.08252206834881 3.69743914429275 4.087425870705 4.23982995061616 3.86297249957596 4.28328411601331 4.44070516510632 4.16081368470305 4.56465039772605 4.4194776004631 4.06725958428968 4.1589402130633 4.01232535604633 4.09113390843751 3.61412546185295 4.24247784418513 4.01611878762309 4.15061192024277 4.78435017767301 4.16929434256636 4.50398835633501 4.12806976416747 4.85932728123265 4.50011925694895 4.65022320030388 4.08505825379488 4.66915487340056 4.31215988972728 5.03414655403316 3.42382599356254 3.96757936822782 4.35908275670385 4.26745766934073
"NVEC200_011015_1.1" 0.611253217522251 0.610857660270848 1.00045171051708 1.21817829126828 0.58340267238915 -0.0969981649615127 -0.0969981649615127 1.0632236928314 -0.0969981649615153 1.48356429952899 -0.0969981649615127 0.6744167972026 1.19618158243307 1.17175390684731 1.38418180694913 1.12949385506404 0.458695021725163 0.379238839073206 0.841682342518917 1.70126217006785 1.0160369244342 0.631958437249788 0.843171780919442 1.80097634590049 -0.0969981649615127 1.87780353990047 0.29307423323887 -0.0969981649615127 0.689368600553846 -0.0969981649615127 1.49282591780827 0.931009104048216 0.543687696880501 1.4206439534235 -0.0969981649615127 -0.0969981649615127 1.03406382877066 1.41896023801574 -0.0969981649615127 0.428281417060267 1.03110581128683 0.437422086833984 0.680451080582213 0.805271818902129 1.30242219777562 1.08807120743463 0.567700059316441 1.18503686917562 -0.0969981649615127 0.906091002732266 0.384828649784705 1.67528023585106 0.519598152609757 1.25446996677066 1.44066767089024 0.900004298428511 0.887548617815947 1.29584440702293 0.467206623718648 0.437086652949918 0.973185096740575 0.627390136529481 0.966957365546585 0.553279984580327 0.588371195665689 1.03606127517778 -0.0969981649615127 0.916286238704059 1.21395045917704 -0.0969981649615127 1.18356217499242 0.922994192481487 1.53269546041657 2.09951592743673 -0.0969981649615153 0.756432860846267 1.32821877491878 0.837745129465111
"NVEC200_011009_1.1" 3.92196917830645 4.58678894668958 4.75720460168819 3.79937618354523 4.06266159244793 4.2258974307516 4.11716275048091 4.8402534875051 5.34230052364325 4.85080658882253 4.51074529485818 4.37602842411242 4.52911234482303 4.06604693088684 3.92359675722922 4.05272174817999 4.90353061366946 4.37027910237492 4.30688548267308 3.93542327254857 3.18433154087558 4.63853257298663 3.95774807382718 4.70076585997755 4.36263340254522 4.70844016196493 4.48639925529933 4.06263374845642 4.31526267381839 4.44585571258133 4.11934853245954 4.12538105733589 4.64270025173692 3.83702206624646 4.01841890769631 4.34143389416658 4.13972295606869 4.14932726700187 3.60311435414166 4.24821000090323 4.61972998356793 4.45254783832622 4.06491446289865 4.20192367585471 4.73263623049799 4.86394243323277 4.44147745820308 4.60659031109225 3.59803946568381 4.36832522715138 3.97857170960865 3.85678667219482 4.45123192206203 4.50444577525589 4.56214783756767 4.91955336234995 4.45819877317516 4.44877816481931 4.51476690825997 4.47887009851789 4.31879100491661 4.43748673317231 4.06530568194329 3.88542412324311 3.74884311634472 4.23153219745181 3.36646029498982 3.24875448057031 3.13452569427513 4.41233278508684 3.45390231551963 3.74726764208987 4.31215988972728 4.27528365260477 4.35957108726817 3.70091584408782 4.42104179409666 4.41884113456474
"NVEC200_011011_1.1" 3.20656590719768 2.77755241803079 3.15823210928928 2.59391084500571 1.39241881869494 2.12222498815596 2.01478437250908 1.0632236928314 2.58602619585296 1.89805084951645 2.38448219090551 1.54493127423119 1.67606698248072 2.08054536658558 1.59886749834781 2.02399503314426 3.28116580908619 2.41227349337903 1.81001670874017 2.89185304082278 2.54304649723544 1.11393918178733 2.38682309267398 2.37414414095253 1.96729155423266 2.55269448575163 2.32157725159565 2.13282272080906 1.19546026458301 2.68351223750164 1.49282591780827 2.11626192767646 2.19975030436433 2.62321054717928 1.95998429147028 1.81281804508646 2.42927005959302 1.41896023801574 2.22464636171412 2.33385566972276 2.61081975728578 2.76635361173977 2.30479215492228 2.72736868475658 2.96836749150463 2.9417678483452 2.07658339967925 2.7989208223183 2.41274785353891 1.22863613818996 1.47955029006499 2.76722125384609 2.68242743101041 2.11110456846974 1.18243331927246 1.48396623466164 2.04881643210405 1.99111336223781 1.85586980293789 1.78589518006272 1.58080327224106 2.1996647317879 2.46565967305053 1.34044919798228 2.29718544197347 2.43230660483405 2.41910552552828 1.92288284907629 1.69727645158777 2.04123467422876 2.09624775339545 2.84437175369861 1.82620060288974 2.67351801639124 1.75881189992656 2.1141908029851 2.18178444923046 2.11905368100258
"NVEC200_010971_1.1" 4.39805543512452 3.92101224808773 4.29159250025986 4.59260631105216 4.11050145786438 3.07998482829798 3.78697520390555 3.76932602080811 3.20639917545796 3.7548342292886 3.48835925729171 3.82318667826994 3.66561908628615 4.41698032237874 3.61388494866719 3.18244726923958 3.72639372432492 3.81756419432853 3.87278683698985 3.97846918116864 4.15294263587132 3.50902696708151 3.74315651794415 4.09443345253126 3.30174081889488 3.57236522891708 4.00262329669484 3.2196208587361 3.71499261169202 3.87361484270643 4.33621475283222 4.04274064358833 3.86052873138165 4.00296759787666 3.55730962646857 3.91797009770109 4.09344968413841 3.5069930817857 3.99013106084164 3.85664061606912 3.79377130490815 3.80016096395223 3.71978471399794 3.7579518364398 3.84148644577484 3.59098861879239 3.27648110918722 3.96909049268938 4.20903014263473 4.07875638894029 4.1984318406317 3.81108397551305 3.63253636552996 3.80656556769525 3.59177248250914 3.06759356903632 3.45950577859046 3.57974074428786 3.84384221227189 3.75507051041991 3.55225522197897 3.64627973483679 3.18473658715594 4.29060401527863 3.242382205427 3.66098003348685 3.36646029498982 3.97225439657345 4.05560637632698 4.17890390008252 4.08505825379488 3.10827949952185 3.58879389632782 3.88328143562346 3.72039449650482 4.03551709208322 4.1914369488764 4.02467281068215
"NVEC200_010972_1.1" 4.93382927077558 5.14086131005677 4.69920454136306 4.64703798234341 5.04653167958327 5.18939635391041 5.13354113676144 4.65431968581951 4.34277193647958 4.62456699142486 5.13863767887483 4.58911058340479 4.28330912211113 4.27688854164169 4.77190456876538 3.87933847182828 4.34092779238862 4.02622438543593 4.24301293709913 4.44538694314135 4.60369377553758 4.89847177684022 4.48609099749671 5.01702379390664 4.44377068593463 4.54870839834184 4.36970876658502 4.36832610708484 4.84381438442509 4.48174255282284 4.58242837754581 4.60016043079709 4.81333390382308 5.39794141162726 4.36730000026726 5.02321898596002 5.41499050325617 4.90291730926864 4.90765908726266 3.72841848049955 4.76405768038391 4.85906410509494 4.54923854703396 3.62175381929375 4.77360016013761 4.6062290560236 5.31415015601828 4.90939112303819 5.17209426669024 5.19441786849867 5.303441793557 4.02636375497132 4.16081368470305 4.85719139985131 4.78802265047664 4.75518887387699 3.68152489061688 4.95231130838584 4.72464169778983 5.25611596941676 3.55225522197897 4.7304346488548 4.06530568194329 4.03349225266997 4.4197791796356 4.73307312772635 4.71765574749015 4.51331957756019 4.79216191577734 4.68631986737268 4.39100241349911 4.91874918430064 5.41655845070485 4.39499778292032 3.72039449650482 4.0019480987859 4.00171698181854 4.13376083660588
"NVEC200_010815_1.1" 6.61651776146313 6.27291044632236 6.29879429794725 6.30971632797993 6.07502972665912 6.01172553114527 6.03830365003433 6.15718000924034 6.50465982577084 5.91886639738885 6.03699689313717 6.14971332574626 6.23039495654862 6.00434651435969 6.14724935469989 6.2851218032559 5.80349044322605 6.00444419600519 6.09216984756029 6.15720612968444 6.15118820767512 6.04640820895786 6.15732845594969 5.82275251017576 6.40667338267454 6.1514417443206 5.88946492614055 6.5023150485393 6.05879909204387 6.47187398484436 5.55399890338821 5.92339617675863 6.00413691340574 6.21144170311322 5.84759601034149 5.94310276563916 6.31084797754387 6.48577252762741 6.25824750289996 6.29551083090631 6.18972305276569 6.09649687925217 6.34082397366094 6.18668088216122 5.91357548402858 6.20126313351101 5.90762811703523 6.27754681898337 5.867964384045 6.09891376256283 6.29990257479863 5.92049067691971 6.08203468323531 5.95115297101684 6.11780458468997 6.18247983774312 6.02211753938488 5.9031321889002 5.990467258082 5.78062354479077 5.88332547014347 6.22341782698124 5.80737539975234 6.06517911612156 5.89476639467221 6.34449883901693 6.02080263451885 6.0889541977806 6.1422851878397 6.5121537674936 6.21793979910146 5.8962776850848 5.93047657664552 6.13876472863624 6.02739550636035 6.06477597481351 6.09751850083048 6.0000802668838
"NVEC200_010814_1.1" 4.39805543512452 4.72242038543009 4.63877470486425 4.59260631105216 4.32845365028962 4.55447916712727 4.91753887781723 4.75027989761219 4.74109375359101 4.38854403733097 4.8692031536423 4.73947038568502 5.02605158267028 4.50334614181415 4.77190456876538 4.6999870193181 4.30930804975552 4.49249679765746 4.27530266026997 4.77333035234492 4.5035120198056 5.03996742161773 4.59265685810706 4.47128524958255 4.9396283305618 4.93210193406221 4.75806089331719 5.12720895978683 4.15987190870761 5.05837172690818 4.55385352391732 4.62877233542828 4.00843141994805 4.44889149278985 4.29673512529318 4.34143389416658 4.60311858288007 5.29248347577743 5.07702808977412 4.53046117726916 4.61972998356793 4.42465821541353 4.54923854703396 4.38136592293613 4.45893400938381 4.53390473028948 4.70627463947903 4.17021360067624 4.49091608467016 4.49387944142446 4.48782192940226 4.58346605159347 5.08070982906159 4.67800932121479 5.08131867795545 4.51195580578543 4.57357540265526 4.54586778912902 4.59708857724044 4.47887009851789 4.61961426588386 4.3963032261034 4.83126343993315 4.43963664433257 4.66582295892849 4.82111237037202 4.80566155501788 4.54308922223109 4.3117792609177 4.91648503127713 4.68135041421499 4.69614932119976 4.57177426975319 4.27528365260477 4.66829750685811 4.69086055574515 4.31080225901661 4.38980861812328
"NVEC200_010816_1.1" 6.57228093992342 6.70830177464173 6.49051789392803 6.52120238928376 6.74709312845794 6.17079355826776 6.35220829151163 6.49853742131201 6.49731892518872 6.56179787785889 6.61824645450961 6.61615646534053 6.65610441732889 6.38028504156762 6.62845032856535 6.77222777812192 6.66589951064323 6.55739688969351 6.63675001909562 6.43728470506565 6.42207452543696 6.63351126474888 6.37453124219107 6.52152368662123 6.20033334489451 6.56451458539399 6.71620378069964 6.25472576275291 6.64190370592877 6.47187398484436 6.50266979897166 6.48145322856116 6.36595304682112 6.68841277778232 6.57018373874966 6.6743101360682 6.47324806130788 6.47641121420429 6.65902163854895 6.60641997414005 6.57239156636013 6.64798797894644 6.61097035720851 6.54781716038724 6.73613160172174 6.41768863564844 6.72783887074879 6.95920790052778 6.6823039540683 6.64382536216551 6.72083059170122 6.43160679974384 6.63161563529885 6.39429517578037 6.59368942420333 6.76741663955017 6.57958776459859 6.5727267083475 6.79452777707528 6.68852211830378 6.61617051600255 6.53936825427387 6.7617808474778 6.65107432274614 6.50413309316692 6.46781946397999 6.47902537344079 6.49141451267298 6.32781171762643 6.40791989383286 6.56197473653058 6.47367122554568 6.09105121531914 6.64672212439526 6.15684066621056 6.45422814121149 6.47147707598687 6.68941597776409
"NVEC200_010817_1.1" -0.0969981649615127 -0.0969981649615153 -0.0969981649615153 -0.0969981649615127 -0.0969981649615153 -0.0969981649615127 -0.0969981649615127 -0.0969981649615127 0.481128814967065 -0.0969981649615127 -0.0969981649615127 -0.0969981649615127 -0.0969981649615127 -0.0969981649615153 -0.0969981649615127 -0.0969981649615127 1.17180995671597 -0.0969981649615127 -0.0969981649615127 -0.0969981649615127 -0.0969981649615153 -0.0969981649615127 -0.0969981649615127 -0.0969981649615127 0.613576681839213 -0.0969981649615127 -0.0969981649615127 -0.0969981649615127 0.689368600553846 -0.0969981649615127 -0.0969981649615153 -0.0969981649615127 -0.0969981649615153 -0.0969981649615127 -0.0969981649615127 0.65951541094641 -0.0969981649615127 -0.0969981649615127 -0.0969981649615127 -0.0969981649615127 -0.0969981649615153 -0.0969981649615153 -0.0969981649615127 -0.0969981649615153 0.398173989037369 -0.0969981649615153 -0.0969981649615127 -0.0969981649615127 -0.0969981649615127 -0.0969981649615127 -0.0969981649615153 -0.0969981649615127 -0.0969981649615127 -0.0969981649615127 -0.0969981649615127 -0.0969981649615127 -0.0969981649615153 -0.0969981649615127 -0.0969981649615153 0.437086652949918 -0.0969981649615127 -0.0969981649615127 -0.0969981649615127 -0.0969981649615127 -0.0969981649615127 -0.0969981649615127 -0.0969981649615127 -0.0969981649615127 -0.0969981649615127 0.65184513639687 -0.0969981649615127 -0.0969981649615127 -0.0969981649615127 -0.0969981649615127 -0.0969981649615153 -0.0969981649615127 -0.0969981649615127 -0.0969981649615153
"NVEC200_010844_1.1" -0.0969981649615127 -0.0969981649615153 -0.0969981649615153 -0.0969981649615127 -0.0969981649615153 -0.0969981649615127 -0.0969981649615127 -0.0969981649615127 -0.0969981649615153 -0.0969981649615127 -0.0969981649615127 -0.0969981649615127 -0.0969981649615127 -0.0969981649615153 -0.0969981649615127 -0.0969981649615127 -0.0969981649615127 -0.0969981649615127 -0.0969981649615127 -0.0969981649615127 -0.0969981649615153 -0.0969981649615127 -0.0969981649615127 -0.0969981649615127 -0.0969981649615127 -0.0969981649615127 -0.0969981649615127 -0.0969981649615127 -0.0969981649615127 -0.0969981649615127 -0.0969981649615153 -0.0969981649615127 -0.0969981649615153 -0.0969981649615127 -0.0969981649615127 -0.0969981649615127 -0.0969981649615127 -0.0969981649615127 -0.0969981649615127 -0.0969981649615127 -0.0969981649615153 -0.0969981649615153 -0.0969981649615127 -0.0969981649615153 -0.0969981649615127 -0.0969981649615153 -0.0969981649615127 -0.0969981649615127 -0.0969981649615127 -0.0969981649615127 -0.0969981649615153 -0.0969981649615127 -0.0969981649615127 -0.0969981649615127 -0.0969981649615127 -0.0969981649615127 -0.0969981649615153 -0.0969981649615127 -0.0969981649615153 -0.0969981649615127 -0.0969981649615127 -0.0969981649615127 -0.0969981649615127 -0.0969981649615127 -0.0969981649615127 -0.0969981649615127 -0.0969981649615127 -0.0969981649615127 -0.0969981649615127 -0.0969981649615127 -0.0969981649615127 -0.0969981649615127 -0.0969981649615127 -0.0969981649615127 -0.0969981649615153 -0.0969981649615127 -0.0969981649615127 -0.0969981649615153
"NVEC200_010845_1.1" 2.16806024210554 3.33573510716674 2.70370302771057 1.80948501110008 2.80118890619713 -0.0969981649615127 3.53902744984889 3.98144185024317 2.17160751031883 3.45050528279939 3.80842178327778 3.48881815424896 0.798499016986745 1.18352108384004 3.21247704118537 2.19676722438763 2.79932627331274 2.46137857975964 3.55308935564336 2.98632548601392 1.40646118236234 3.0746739717281 2.54170398988708 2.94443605938831 3.55653613890095 4.11533572391834 3.63670175503532 2.93716549172537 4.19162257807208 3.60085858787606 2.18855904379103 2.78269555002905 1.58205507017292 2.57566055623331 3.02201231006073 3.29408378665513 2.70466107402065 1.85664933564644 3.04992170722741 4.33287387971826 3.65198341749019 2.83212031020753 4.48000900377704 3.43641883241467 1.76009769491366 1.76223870656476 2.499659512353 3.0512930158142 2.72776494449306 3.60925048413958 2.02076590718071 0.884199075460455 3.76536471045025 2.60052437110888 3.14888764165778 2.86733302849338 0.99544352320539 3.58248960032886 2.96567233770155 2.42621222439165 2.40197539970459 2.22735765950862 2.69549477530344 2.02728942650879 2.90497376116963 2.50655229968606 1.80701339170969 2.68547673480314 3.27797577348956 4.11555794990369 3.79798259961446 2.99901058814823 2.7087661513164 3.19976941500573 2.01193766772034 3.02402220370365 3.44445699332093 3.8543136590083
"NVEC200_010846_1.1" 8.37592355769588 8.36457534229987 8.25853624681438 8.39558839303574 8.13125361473338 8.20762215863224 6.98316725557411 7.65292663560801 7.01182857838382 8.51296244864178 7.95577265187257 8.67742926872304 7.30212895318251 8.38525002741593 7.35257697489769 8.16281049904697 8.65747219350719 7.90742601015911 8.2374440627758 8.13584819633606 8.63007573770255 7.83911101306208 8.01957987959905 8.78377776380047 7.84198809377208 7.9579538475764 7.52886152212055 7.07177458638265 7.28010313833037 7.45525849619554 7.94643400358111 7.48957022710861 7.96734835597738 8.53463446679542 8.11008378043814 8.02266943436113 8.77200345563172 7.37117254361563 7.76958432991029 8.14283779941112 8.27206786481444 8.35902421788473 6.85238212616789 6.92589288456347 8.31783632714961 8.90474840077585 8.66480275358531 8.83320099018739 8.89917138415326 8.34794767436218 8.59567949719415 8.16895955703407 6.97246121031557 8.27142608336434 7.85133571109011 8.1401943516716 8.23615806246395 8.65340330526052 8.23874570233797 8.17558511301997 7.98209464886437 7.83148103740042 7.84784590874819 6.60447059423677 7.28157336795982 5.69200397447563 7.58357363237218 8.61588635159636 7.64629233217163 7.5786275873256 8.06363951451037 8.29132128160597 8.22204102058517 8.21049399449379 7.65657322792691 8.55974695071522 8.45910854722069 7.24591594588873
"NVEC200_010843_1.1" 3.28663498700602 2.31826925601585 3.37437747984095 2.83083440498045 2.35278682842872 3.49252802473158 2.86992706893016 2.2718758187456 2.65837167222678 3.02503473456808 4.74576588567933 4.98842782853162 2.5652682095796 3.67864675688021 2.6186361669224 2.60995215022129 3.49885426929244 2.81916560284042 2.94849180809096 3.42361427866904 2.56269587823045 4.42527937342966 1.65375102291663 3.26299458974466 3.94752913786614 3.21428031029814 3.42051920427502 3.04536269124983 2.9570224820079 2.80372954002781 2.43095227534884 3.19333276054127 2.64589833507942 2.87908612053184 2.04458566516418 2.87034642447138 3.3731711386295 2.12839327735884 2.18209262937843 2.32454207265879 2.91224780784651 2.7053485697641 4.50259281541787 2.28088238238463 2.75125929627494 3.36551365248842 2.93947850500112 2.9977134123328 3.44017530717371 3.45127448942567 2.66343017543824 3.2488932016057 1.94809491712097 2.90669101245157 2.79240724071012 3.90255038092909 3.09346065577217 3.17839683464108 3.41642639041346 3.71121763927856 2.44497115723786 3.15480542308041 1.62936147877215 2.55719425832757 2.76283499593043 2.17296861677473 3.10525814071997 3.28119575923682 1.8393353366211 4.47908519673647 2.26137392730824 1.97758028723408 3.35771799384341 3.115198649724 3.00193975813059 3.17678800980687 4.37483941496549 3.1758692730637
"NVEC200_011332_1.1" -0.0969981649615127 -0.0969981649615153 -0.0969981649615153 0.700604646445649 -0.0969981649615153 1.20316688094352 -0.0969981649615127 1.0632236928314 0.892736370293958 0.489596359119454 0.447457765109178 -0.0969981649615127 1.38708196675709 1.54190780222491 0.497319630460976 0.642838371023347 -0.0969981649615127 -0.0969981649615127 -0.0969981649615127 -0.0969981649615127 -0.0969981649615153 -0.0969981649615127 -0.0969981649615127 -0.0969981649615127 -0.0969981649615127 -0.0969981649615127 -0.0969981649615127 0.69792749618582 -0.0969981649615127 -0.0969981649615127 0.974110099213234 0.506696129670085 -0.0969981649615153 -0.0969981649615127 -0.0969981649615127 -0.0969981649615127 0.576648279544098 0.617068187463898 -0.0969981649615127 -0.0969981649615127 -0.0969981649615153 -0.0969981649615153 0.491953057355829 -0.0969981649615153 -0.0969981649615127 1.16619759908315 -0.0969981649615127 -0.0969981649615127 0.41582154719905 -0.0969981649615127 0.425220299523636 -0.0969981649615127 -0.0969981649615127 0.504450082270042 0.46915367372011 0.485966670188653 -0.0969981649615153 -0.0969981649615127 -0.0969981649615153 -0.0969981649615127 0.761124785518381 -0.0969981649615127 -0.0969981649615127 -0.0969981649615127 -0.0969981649615127 -0.0969981649615127 -0.0969981649615127 0.916286238704059 -0.0969981649615127 -0.0969981649615127 -0.0969981649615127 0.595635223810712 -0.0969981649615127 -0.0969981649615127 0.629734826841978 -0.0969981649615127 -0.0969981649615127 0.445241073501656
"NVEC200_011333_1.1" -0.0969981649615127 -0.0969981649615153 -0.0969981649615153 0.798885669862344 1.73771786614934 -0.0969981649615127 1.75361824730587 1.0632236928314 0.642732778474453 2.21849471498059 1.40578095492954 1.83950687459225 -0.0969981649615127 -0.0969981649615153 1.57107381816563 1.7826866051509 -0.0969981649615127 0.45123384452124 -0.0969981649615127 1.43393514723362 -0.0969981649615153 0.631958437249788 -0.0969981649615127 1.39763790648474 -0.0969981649615127 0.963832985561203 -0.0969981649615127 1.72364517207722 -0.0969981649615127 1.02348037334724 -0.0969981649615153 -0.0969981649615127 -0.0969981649615153 0.599953306133677 -0.0969981649615127 1.86837777784808 0.576648279544098 -0.0969981649615127 0.650556181969883 -0.0969981649615127 1.15980456612293 -0.0969981649615153 -0.0969981649615127 -0.0969981649615153 -0.0969981649615127 -0.0969981649615153 -0.0969981649615127 1.06831419148424 -0.0969981649615127 2.55757716590866 1.14664809361042 -0.0969981649615127 -0.0969981649615127 1.25446996677066 1.26406769593164 -0.0969981649615127 -0.0969981649615153 -0.0969981649615127 -0.0969981649615153 1.38434893667109 1.40487420313477 -0.0969981649615127 0.982676581311246 -0.0969981649615127 0.83821297291885 -0.0969981649615127 1.37295637705041 -0.0969981649615127 0.67525921621987 1.15969166491656 -0.0969981649615127 1.68465458647808 -0.0969981649615127 -0.0969981649615127 -0.0969981649615153 0.975095480384399 0.312736233418028 -0.0969981649615153
"NVEC200_011334_1.1" 12.0243752531065 10.0414532178804 9.86960919025438 10.6323621432595 10.140660047716 9.72106424926071 10.1458458654913 10.2357510104534 10.1015832681162 9.9865152313739 9.93977759471579 9.93445332367818 10.2151003929916 9.64307853305307 9.53817932170483 10.1663713489383 9.53541299521303 9.77720220615782 9.10202527275383 10.132247023084 9.04821828180131 9.18746885047276 9.57612430532913 9.88696215915334 9.7415555200501 10.1201054594351 9.65905336875155 10.2292086299866 9.93773625385855 10.7114852118295 9.84323353544539 9.65972408308762 9.70776874745408 9.56192453132641 9.36424150261715 9.7805258323045 9.60714642202262 9.72363614597717 9.64579917384345 10.0709455381208 10.4508358302026 10.7709506496723 10.2514556159234 10.1279080308609 9.63201427358863 10.1981810497282 9.93479660161361 10.8365368571089 9.81132627981796 10.1180123569307 10.4926981647234 9.51371032649919 9.83814781837797 9.66695126546482 10.3658147162874 9.56411945988606 9.86913829714771 9.9020429687075 9.87741904256669 10.1678853142194 9.84086519390213 10.1525336027451 9.72502069212745 9.7575905507032 9.69186552120282 9.86236651444218 9.73406782039968 9.58136546947196 9.60321080987495 9.61137261530951 9.4301293273963 9.48472528496184 9.58482909581697 10.6256564015798 9.77061176435569 9.99866807774384 10.3472540580793 9.75750865098657
"NVEC200_011337_1.1" 10.2413282047445 7.88285440670337 8.42210093418773 8.94160138337323 8.22115982614454 7.96471235777318 8.83778592011422 8.64541774104725 8.05988855766129 8.06132673163759 8.34239648840428 8.43171907121617 8.00214259009989 7.94672604420145 8.05097844096675 8.66392582640271 8.30946108503817 8.16989015214326 8.26182198715886 8.37812900148467 8.12569313342081 7.8583461520854 7.91819700713042 8.614235276096 8.35853792815987 8.32637274485497 7.71775422131993 8.59408343180562 8.4757254063277 8.36277377045623 8.54689443787174 8.25293040268121 8.55553272206565 8.32856936355418 8.30018728520496 8.53246030661419 8.28008408601875 7.94665311301196 8.07313008594612 8.66184151441436 8.59243256635679 9.05433244973452 8.38221068602227 8.22066596740794 8.43896922338728 8.39393701781515 8.22472240333081 8.79566481747011 8.52078377942516 8.70194997786587 8.42411561878861 8.34564492245076 8.21233889990238 7.92899357003461 8.54072143261916 8.4932058163962 7.9027153309642 8.74953427080408 8.73476409073684 8.62917220880917 8.16117572912149 8.65605800135499 7.87942747695058 8.10403497362334 8.15880907852219 8.1653992976655 8.11543492091472 8.02475063423343 8.2983380910611 7.60243736329051 8.02715052437948 7.7785922084576 8.01919192765311 9.24851014198722 7.79426500464299 8.45044258141081 8.69290641457864 8.1052199699538
"NVEC200_011338_1.1" 3.80450576495754 3.00742185441131 2.22180010088609 1.89455733812982 2.28652495666878 2.12222498815596 2.01478437250908 2.47338503735821 3.05462631395181 1.89805084951645 2.38448219090551 2.78319518135045 3.10784638402755 1.17175390684731 2.35702619219542 2.57200430306587 2.91165376687944 2.76252772084102 2.38426764132814 2.97922182873032 2.24513197911228 2.20886723650014 2.88314724031923 1.96698048317033 2.90318512256053 2.41122442274868 2.48009141769508 2.97021283936506 2.66807059764308 3.19672998248132 1.90846996456262 3.41295812450828 2.74089904540688 2.75315257881103 2.96926633489705 2.88376396084549 2.42927005959302 3.5069930817857 2.46070301816901 2.2112788644868 2.21112288065643 2.67460859961727 3.3620879771903 2.32119775325482 2.56369231980544 3.14965645909586 2.55080671309525 3.10979371393951 2.70534120453098 1.71476783158182 2.21482717036492 2.03469073266225 2.79034050546569 2.40256710667991 3.16070618077913 2.70521430336995 2.04881643210405 2.7302790022006 2.02401925395353 3.01008641082256 2.8286596014905 2.81411806429546 2.32594067625671 2.51776746034483 3.05769477489267 3.45625196231893 2.56073213770858 2.51003753413086 2.05867807731379 1.50770653265124 2.09624775339545 1.93288742932387 2.76761753919048 2.09951592743673 1.99873611710445 2.87711596082904 2.25165228861489 3.17498462508002
"NVEC200_011340_1.1" 4.35692412971647 4.81638139916706 4.25179671117869 4.64703798234341 4.01318078457359 3.79970187961318 4.61197141099623 4.44082734248013 4.27570262904895 3.94119202835698 4.4554429019032 3.82318667826994 4.14268019986003 4.37177787140742 4.07467407027119 3.68223482461852 4.40216122766226 4.12023035796648 4.51049466414084 4.41437188853986 3.68886866600441 4.22966562699832 4.07268264941511 3.98254145240107 3.92758259166483 4.51452461544377 3.61536731769186 4.36832610708484 4.10411905297101 4.07499052134725 4.26748550899921 4.0846524952909 3.44182965483844 3.83702206624646 3.78058106675248 3.57201183160368 3.29828300160613 4.00053047584394 4.06365906007062 3.97439113330352 4.78354592267681 4.39621879516135 3.92395571901815 4.20192367585471 4.21308677731037 4.10524908687371 4.16169683068693 3.84017446793823 4.29952447784096 4.55278339652174 4.13895781307075 4.3477350054148 3.99026161008203 3.70322585258921 4.08324488831756 3.94175906765066 4.26574048280229 4.26136069745526 3.84384221227189 4.24392024376993 4.20275210835269 3.90305585170104 4.06530568194329 4.36704388739021 4.25771044212811 3.66098003348685 4.03403388253791 3.78562194083665 3.64091050030322 4.53617575788696 4.02710916780262 4.11046053932088 4.61083984583767 3.79896898828228 4.73615847534165 4.22201487121698 3.66015522673606 4.26745766934073
"NVEC200_011341_1.1" 1.9627423849472 -0.0969981649615153 2.22180010088609 1.89455733812982 1.39241881869494 1.57830101141132 2.01478437250908 2.31502802350522 2.05692661481415 0.485765995087468 1.81020837652061 1.83950687459225 1.86697599030876 0.672574931898953 1.13186812437025 1.49274606973315 1.17180995671597 0.736678052939033 1.40561183326435 1.47947784142417 1.0160369244342 0.631958437249788 2.70455425458658 3.17131199484908 2.17165666820549 1.36685718167331 1.25479738854778 1.96080085431064 1.86606972517433 2.25623131316642 0.906649556573418 0.931009104048216 2.19975030436433 1.70387185641778 -0.0969981649615127 1.81281804508646 2.42927005959302 1.06645226748786 1.37670617326062 1.11565669365963 1.96024459718496 1.78668523615148 2.48764765214132 2.19887761474299 1.99923382625794 1.08807120743463 0.567700059316441 0.681974719315293 1.3398804475749 0.490024515677629 1.65962606031721 1.45525296868807 0.519598152609757 1.9398333314704 2.84060123089477 2.59836514447636 1.8797594908363 -0.0969981649615127 0.871752182528609 2.35723907053411 1.58080327224106 1.99419381848304 2.59303418731915 1.84686833691016 2.11982352509554 1.38318954968085 0.572068417945415 0.916286238704059 1.69727645158777 1.50770653265124 1.85110410702111 1.24888772692164 1.16381950758064 1.95114787830933 1.99873611710445 1.98269430235247 1.19269238831304 1.80397542835961
"NVEC200_011339_1.1" 11.0619677040712 10.8484911776691 11.000784613139 10.9258480276388 10.9240583761988 11.0580832581777 10.7911035935595 11.1849185933481 10.5419601647872 10.9818722438757 10.9085306218206 11.1870632432794 10.8957625296993 10.9682709441907 11.0445201108358 11.1794871290092 10.9044970168576 11.0538553256826 10.9837944700701 11.0198640258949 11.0219938820475 10.8436315222458 10.8702617871711 10.9790715791521 11.0199686611935 10.9439978397177 10.9714541017513 11.0736073940287 11.0245880967403 10.9796502750337 11.2467918277737 10.8395681029496 11.2239078232088 11.292194243525 11.1710586669035 11.2727297981847 11.1313702707504 10.9771363819603 10.7506618584506 10.9895776136721 10.8139534542152 11.0099482546945 11.1482595510301 11.0168040750214 11.1848587156052 11.0824212988097 11.1147646216308 11.0524344673906 11.1092131924042 10.8527841445314 10.9950978398954 11.0603827697782 10.8168224398678 11.082775293002 11.1263994507862 10.8721349651716 10.9574149960409 11.0897317214496 11.11857645461 10.9684175673295 10.9633720666184 11.1348284436097 11.2366861848855 10.9462476867218 10.9653984449814 11.0168989807192 11.1551121527895 11.1464873388269 11.1423460406893 10.956024059271 10.9697635661732 10.9829844071188 11.0761223889713 11.2763789571235 10.8657437244604 11.198630742022 11.0657858835365 11.0723761536825
"NVEC200_011335_1.1" -0.0969981649615127 -0.0969981649615153 -0.0969981649615153 -0.0969981649615127 -0.0969981649615153 -0.0969981649615127 -0.0969981649615127 -0.0969981649615127 0.481128814967065 -0.0969981649615127 -0.0969981649615127 -0.0969981649615127 -0.0969981649615127 -0.0969981649615153 -0.0969981649615127 -0.0969981649615127 -0.0969981649615127 -0.0969981649615127 -0.0969981649615127 -0.0969981649615127 -0.0969981649615153 -0.0969981649615127 -0.0969981649615127 -0.0969981649615127 -0.0969981649615127 -0.0969981649615127 -0.0969981649615127 -0.0969981649615127 -0.0969981649615127 -0.0969981649615127 0.490397174597958 -0.0969981649615127 -0.0969981649615153 -0.0969981649615127 -0.0969981649615127 -0.0969981649615127 0.576648279544098 -0.0969981649615127 -0.0969981649615127 -0.0969981649615127 -0.0969981649615153 -0.0969981649615153 0.21105105573552 -0.0969981649615153 -0.0969981649615127 -0.0969981649615153 -0.0969981649615127 -0.0969981649615127 -0.0969981649615127 -0.0969981649615127 -0.0969981649615153 -0.0969981649615127 -0.0969981649615127 -0.0969981649615127 -0.0969981649615127 -0.0969981649615127 -0.0969981649615153 -0.0969981649615127 -0.0969981649615153 -0.0969981649615127 -0.0969981649615127 -0.0969981649615127 -0.0969981649615127 -0.0969981649615127 -0.0969981649615127 -0.0969981649615127 -0.0969981649615127 -0.0969981649615127 0.481874948479863 -0.0969981649615127 -0.0969981649615127 -0.0969981649615127 -0.0969981649615127 -0.0969981649615127 -0.0969981649615153 -0.0969981649615127 -0.0969981649615127 -0.0969981649615153
"NVEC200_011336_1.1" -0.0969981649615127 -0.0969981649615153 -0.0969981649615153 -0.0969981649615127 -0.0969981649615153 -0.0969981649615127 -0.0969981649615127 -0.0969981649615127 -0.0969981649615153 -0.0969981649615127 -0.0969981649615127 -0.0969981649615127 -0.0969981649615127 -0.0969981649615153 -0.0969981649615127 -0.0969981649615127 -0.0969981649615127 -0.0969981649615127 -0.0969981649615127 -0.0969981649615127 -0.0969981649615153 -0.0969981649615127 -0.0969981649615127 -0.0969981649615127 -0.0969981649615127 -0.0969981649615127 -0.0969981649615127 -0.0969981649615127 -0.0969981649615127 -0.0969981649615127 -0.0969981649615153 -0.0969981649615127 -0.0969981649615153 -0.0969981649615127 -0.0969981649615127 -0.0969981649615127 -0.0969981649615127 -0.0969981649615127 -0.0969981649615127 -0.0969981649615127 -0.0969981649615153 -0.0969981649615153 -0.0969981649615127 -0.0969981649615153 -0.0969981649615127 -0.0969981649615153 -0.0969981649615127 -0.0969981649615127 -0.0969981649615127 -0.0969981649615127 -0.0969981649615153 -0.0969981649615127 -0.0969981649615127 -0.0969981649615127 -0.0969981649615127 -0.0969981649615127 -0.0969981649615153 -0.0969981649615127 -0.0969981649615153 -0.0969981649615127 -0.0969981649615127 -0.0969981649615127 -0.0969981649615127 -0.0969981649615127 -0.0969981649615127 -0.0969981649615127 -0.0969981649615127 -0.0969981649615127 -0.0969981649615127 -0.0969981649615127 -0.0969981649615127 -0.0969981649615127 -0.0969981649615127 -0.0969981649615127 -0.0969981649615153 -0.0969981649615127 -0.0969981649615127 -0.0969981649615153
"NVEC200_010928_1.1" 2.89795242582939 2.77755241803079 2.22180010088609 3.53649255081092 2.83438885363585 3.29624070188474 1.84697674405759 3.34652142958059 0.892736370293958 2.7046970988975 3.7405047780965 3.60544136077046 2.66911013209579 3.81902985084493 3.08298478464377 2.96820407172541 2.99351577802331 2.91019530682869 2.88042970743557 3.53513352805104 3.26813682004243 2.82413335229148 3.25173600759023 3.10160404729942 3.61368868732292 3.43290665628236 2.62290041217167 2.42537389337249 2.81421969128746 3.2806151332575 2.36839765971037 2.85809822975606 3.63630668305357 3.77717572229663 3.14021899777934 3.31600590413393 2.92824229046729 2.47824155328385 2.5656683533624 1.76506624482396 3.49595569034273 3.08418077065721 1.75833691495393 1.56862702843609 3.67849039161938 2.17240304095812 2.90711481768962 3.45619423690138 3.28018058995643 3.71608852825107 3.3509475473573 3.3176407214018 1.28138068746853 3.03369935209388 2.54314171900592 2.9851706960848 2.68376329889714 3.09358168526593 3.3051026510686 3.15281769634211 2.60310866239649 2.1996647317879 2.71006956312692 0.999898871662247 1.68224245681082 -0.0969981649615127 3.36646029498982 2.92616987770118 2.69464609880249 2.59085976869104 2.79675216250475 2.63711424672945 4.1088587793434 2.57555322323132 1.99873611710445 1.83799932101425 3.34561365744796 1.61620325924192
"NVEC200_010929_1.1" 3.67662402955739 4.26999659473841 5.04021184707167 3.97985973176745 4.20166994342926 4.42270462928806 4.83021769701468 4.32093169236371 4.30962699497436 4.28902937597689 4.51074529485818 4.46507197984506 3.3825857622255 4.06604693088684 4.91896190300047 4.34724383115358 4.10348768982922 3.70070443582711 4.51049466414084 3.13952808143246 4.27950312604092 3.79113514809789 4.56674422926289 3.98254145240107 4.85316384561179 4.20727552430813 3.89414177448112 4.06263374845642 4.73789347429807 3.81855039900969 4.36938930129063 4.31337754042013 4.00843141994805 4.55960990292573 4.29673512529318 3.72048780359915 4.04564291302953 3.17793064397972 3.55292956227148 3.31749923101518 4.27886724651569 4.27649975387032 3.92395571901815 3.57333910209987 4.32755089902346 2.60777515343886 3.81427919567596 4.52505311086956 4.79043082378452 4.33515185184022 3.7591280201678 4.55602169886301 4.34905220403278 3.85558595443177 4.53472022240062 4.77984741381743 4.54558469486717 5.03825223641895 4.6235173612773 4.63295305402208 3.73045514449447 4.47752716142855 4.02068327830748 4.32933015418227 3.97433158304695 3.66098003348685 3.44163806673239 4.0572341503018 3.84004299694793 4.17890390008252 4.19440874322658 4.22610539253969 4.72206430518822 4.00117468422879 3.84856469920786 3.93237186312187 3.73524352853609 4.1683644244984
"NVEC200_010930_1.1" 6.28492444118565 6.55318958541152 7.02692663295534 6.70561324691394 6.73187946101026 6.94630327363765 6.88367025788116 6.61357558138772 6.67700015030143 7.05126130423701 6.97355039203151 6.86549349775206 6.87195167328438 6.91721513754229 7.10734974842949 6.64255138624755 6.80276267807508 6.76567133016363 6.98309921854096 6.94563201019918 6.90692708810912 6.90171535238361 6.98618857911424 6.95116699654684 7.04925772519749 7.00705098810035 6.9543161335442 6.99579619352576 7.10654121217256 7.075442095806 7.02397776789931 7.18212056348974 6.82424875416882 6.87126705883261 6.78518714988508 6.77114179976371 6.75173879952875 7.06882712911025 6.98657246272127 6.58189176264677 6.425067995509 6.63587614255704 6.66891756332237 6.87187171553507 6.67257629136009 6.42437226987305 6.70532078101846 6.51251583521693 6.97095123422456 6.83393538492316 6.72083059170122 7.22464309703564 6.82799610211245 6.80323714256591 6.80932427129571 6.88573255962412 6.76093637658608 7.14523181786516 7.03992233230203 7.16347847311299 6.77359289625147 6.80628590991968 6.8536892111225 7.00810348657247 6.83391198267863 7.05678867409173 6.87453687559803 6.58740142179276 6.85634668113203 7.10557303678176 7.02122291066219 6.90240056561032 7.28810068760818 6.76810996317829 6.9399729958033 6.76559409821985 6.81797247939161 7.04642355045302
"NVEC200_011025_1.1" 4.13159229254804 3.92101224808773 4.03447106591481 3.79937618354523 2.10949181962785 3.07998482829798 3.64066544216814 2.47338503735821 3.40776271746132 3.7548342292886 3.83019448239797 3.75419305394 4.41143934079058 4.62391225859036 3.84167889636489 3.99721076223681 3.94790871228021 3.65954859844024 4.14156706392666 3.93542327254857 3.80565677773883 3.50902696708151 3.59719173617988 3.77430135033847 3.38627545948224 3.19463872798358 4.12767287055539 3.14117983668129 3.9226357459227 4.25166965004075 4.43353400531786 3.81270545649629 3.21699100893134 3.89448441036958 3.49564144795848 4.09164619736842 3.89191262566959 3.89205908456167 3.83077773653829 3.12720217131085 3.71476497000105 3.40281970290746 4.00618152013657 4.2334237981524 3.67849039161938 4.29224588658959 3.8693322706902 3.80606149368752 3.44784633121157 3.90878860899272 3.71907505950738 4.24835845220908 3.99026161008203 3.53285446637887 3.88029468696238 3.75539620206205 3.87388992317138 3.57974074428786 3.93106821316836 3.841922313898 3.78527813601399 3.04482688586976 3.92707152131849 3.88542412324311 3.4814630543768 3.7829218030368 4.29953757340984 3.24875448057031 3.79277695415345 3.70296511340586 4.14076929158782 3.89438029059595 3.73740908915457 3.61394634743551 3.72039449650482 3.93237186312187 3.75942890120285 3.63699943024902
"NVEC200_011023_1.1" -0.0969981649615127 -0.0969981649615153 -0.0969981649615153 -0.0969981649615127 -0.0969981649615153 -0.0969981649615127 -0.0969981649615127 -0.0969981649615127 -0.0969981649615153 -0.0969981649615127 -0.0969981649615127 0.6744167972026 -0.0969981649615127 -0.0969981649615153 -0.0969981649615127 -0.0969981649615127 -0.0969981649615127 -0.0969981649615127 -0.0969981649615127 -0.0969981649615127 0.564296364753969 -0.0969981649615127 -0.0969981649615127 -0.0969981649615127 -0.0969981649615127 -0.0969981649615127 -0.0969981649615127 -0.0969981649615127 -0.0969981649615127 0.56939067642322 -0.0969981649615153 -0.0969981649615127 -0.0969981649615153 -0.0969981649615127 -0.0969981649615127 -0.0969981649615127 -0.0969981649615127 -0.0969981649615127 -0.0969981649615127 -0.0969981649615127 -0.0969981649615153 -0.0969981649615153 -0.0969981649615127 -0.0969981649615153 -0.0969981649615127 -0.0969981649615153 -0.0969981649615127 -0.0969981649615127 -0.0969981649615127 -0.0969981649615127 -0.0969981649615153 -0.0969981649615127 -0.0969981649615127 -0.0969981649615127 -0.0969981649615127 -0.0969981649615127 -0.0969981649615153 -0.0969981649615127 -0.0969981649615153 -0.0969981649615127 -0.0969981649615127 -0.0969981649615127 -0.0969981649615127 -0.0969981649615127 -0.0969981649615127 -0.0969981649615127 -0.0969981649615127 -0.0969981649615127 -0.0969981649615127 -0.0969981649615127 -0.0969981649615127 -0.0969981649615127 -0.0969981649615127 -0.0969981649615127 -0.0969981649615153 -0.0969981649615127 -0.0969981649615127 -0.0969981649615153
"NVEC200_011024_1.1" 2.64811087596449 2.16611091736779 1.61648766383784 3.14084950662168 3.31461237464831 2.82549797283503 3.29423930601636 1.93414815168668 3.05462631395181 2.59785459538101 3.11283945006586 2.47555240697672 3.10784638402755 2.91156985883066 2.67346128340011 2.41140672386846 2.15365958530878 1.94875367368149 2.60358495002921 2.35201122861322 3.00053069879689 2.20886723650014 2.50068754966333 2.25076493552392 2.90318512256053 2.25435847991629 2.81366590088188 2.97021283936506 2.32209652108847 3.01273682198871 1.90846996456262 3.34560747977068 3.57434883452069 1.4206439534235 2.66756933739894 2.26376456251198 2.09538450512017 2.75092360782035 3.27191548298557 2.33385566972276 2.92346456463952 2.47151073913585 3.23144139952846 3.24278721088748 2.25205265432256 1.89289202830689 1.36542587616375 2.7989208223183 2.30035628324248 2.908403545354 2.92753355179591 2.44695790948395 3.51161300528132 3.11647698350078 2.64925699025968 3.4210853223918 2.33705948320502 2.55476674207992 3.54521069805563 2.57571673079729 3.48760370061045 1.99419381848304 1.99790242937721 2.22097016258648 3.55309533458468 2.93146512017158 3.36646029498982 2.24612665424775 2.5879334000653 2.7356903141904 3.16242480699993 3.26071906478692 3.2358599236779 3.21904062636689 2.68834018625877 2.34590821086125 2.25165228861489 2.87323495155071
"NVEC200_010949_1.1" 5.06731528932985 5.44535218823596 5.42720884132929 5.88059434264486 5.04653167958327 5.72516295423118 5.8624085440694 5.46705748271933 5.05289867816908 5.70386987389519 5.77994226773461 5.51983383393643 5.70110753889863 5.70962724084147 5.86573857825644 5.56346870629347 5.90217229692263 5.77319985727712 5.91904829738538 5.51986858383819 5.67113581590353 5.59294045430476 5.27543813965206 5.74487052074475 5.56530906684695 5.1920855166848 5.88238319334869 5.74637931290957 5.61602426383039 5.80289135891905 6.0801121336389 6.10746332706314 5.74764075053955 5.80994514613597 5.87207020178545 6.01676282804285 5.43368327226049 5.20450444150107 5.17981473295928 5.82740806068781 4.94801884404857 5.71417179972555 5.69146351523359 5.4726064434644 5.61987220787755 5.52950652065068 5.7256677850481 5.72274492929276 5.33785629510671 5.26657535808223 5.51705839168142 5.84312745128396 5.29739680496605 5.32578480210872 5.53331184784619 5.35656881051303 5.65385878808663 5.72799830067301 5.75974116626797 5.31802243880822 5.66682378023767 5.67066713839815 5.80737539975234 5.6415348708033 5.79488052701085 5.41858365708251 5.62884826599147 5.64319569112551 5.49974260945229 5.0048957427906 5.49300475529417 5.52685951598262 5.7143302722376 5.7693973789669 4.86299528011226 5.77793847251143 5.73244306143978 5.48630576806614
"NVEC200_011278_1.1" 6.89914966256778 6.95548236208129 6.81055240578633 6.83433797609128 6.61175778640043 6.57021509556508 6.54716905362984 6.52528669677398 6.06259263882291 6.33110149828202 6.70894160974831 6.20134751758829 6.73169900592142 6.51056130022066 6.53957889567984 6.27908310878285 6.43321200495329 6.37716616015171 7.04968490022663 6.81406656322761 7.22241997768965 6.59733370380579 6.48396326127184 6.6266917569574 6.5411645210385 6.30601741347881 6.57774564928035 6.44544549866455 6.50868122418234 6.37977733285461 6.78000482441082 6.54997951884601 6.5860072436185 6.88550827076596 6.55298450440513 6.70136982759019 6.85795875707198 6.8466641216177 6.57978317500075 6.58189176264677 6.32158501217298 6.63587614255704 6.22111557958975 6.53492401359861 6.48374587938189 6.3823089328912 6.6747392766965 6.52785030367144 6.7902359825481 6.92447410779048 6.83278764781507 6.52656982577249 6.41206201409095 6.91613755375892 6.107378972801 6.33948242062078 6.41406650554562 6.5562335597369 6.8843880705788 6.33752328925727 6.65348650352325 6.59504813958 6.58099552333509 6.58859536075916 6.61707466491369 6.62233512883527 6.65518767255276 6.97322956636721 6.95122205539039 6.65326404966891 6.64737675091769 6.70415613885339 6.29670552094678 6.12777189843533 6.56078272721636 6.22548153835479 6.47129405229589 6.32532026690605
"NVEC200_011273_1.1" 4.96153284802662 4.81638139916706 5.17398382242088 5.44656105133243 5.18702921815736 5.18939635391041 5.3992872871485 5.30796457484956 4.99152318648484 5.48149715390537 5.25656894030807 5.11456302703618 4.41143934079058 5.53610758161294 5.20762421732449 5.17050955093358 5.38515144178746 5.36315963833988 5.06639692232485 5.41409359889345 5.22350714699938 4.8063948444558 4.85064523011414 5.26035933622026 5.19531839933077 5.27610156421647 5.24029596541645 4.99963546998156 5.51275333724729 5.23697617453247 5.26766280691972 5.49647084497552 5.32692493289568 5.54873176460144 5.36905429726291 4.84055018242796 5.07736319248636 5.1584175998607 5.11211031308083 4.85096936897831 5.37796162123307 5.22519395948976 4.77710388144167 4.95407647778837 5.09777986163654 4.78304731972055 4.79425553445367 5.06172571340631 5.27975889004784 5.46363138257684 5.33027791369422 4.9843690609478 4.99308129546188 5.34307659776114 5.38761087383121 4.85139081210116 5.13953025723998 5.36531026036436 5.59589384924179 4.99697283504022 5.12372268475 5.38512075679 5.38282187293073 4.75620244192919 5.407377384718 4.70249093634625 5.38401808053305 5.32114275405253 5.32802388871386 5.265691000501 5.31071694408916 4.89564549748168 5.48123286415044 5.19124455157446 4.63313122202246 4.99379187273468 5.2077621808579 5.13035858302072
"NVEC200_011274_1.1" 1.43978481729034 2.64724317982221 1.34110407325967 2.21592070522337 2.58630856071588 1.20316688094352 2.01478437250908 1.41516646226477 1.88757611596458 2.4824621904644 2.49830794351758 2.47555240697672 2.76818082067062 2.28942420686368 2.23398523282916 2.84783519447763 1.42881957512748 2.41227349337903 2.2606902418686 1.21729433498973 2.67171775202375 2.54905377504019 2.60621895110369 1.80097634590049 2.90318512256053 2.07833177577401 2.14347186737678 1.76545532105378 2.50542984965846 3.19672998248132 1.90846996456262 2.40798454174407 2.19975030436433 1.94051709100424 1.53872541910438 1.15323953692962 2.27196477127909 1.70202696171738 2.22464636171412 -0.0969981649615127 2.69555841523584 2.47151073913585 2.0953500241254 2.89432601268138 2.46710369195587 2.60777515343886 2.40937354237801 1.71269649054831 2.61424792718919 2.36748501693001 1.03362479409585 2.03469073266225 1.5505531950091 1.74545553130511 2.42859719611965 2.06826130666607 1.68822972334027 1.99111336223781 2.43549908329713 1.38434893667109 2.8286596014905 2.93407929951001 1.99790242937721 2.51776746034483 1.05110767634931 2.70336703724275 1.37295637705041 1.92288284907629 2.47269240276771 2.04123467422876 2.09624775339545 1.93288742932387 1.82620060288974 1.59891345505649 1.1107539376324 1.28903218532693 1.94925012863131 1.97009897773902
"NVEC200_011277_1.1" 4.21737358228966 4.31803230578647 4.73500544166685 4.50790345840184 4.59358009947314 4.83263409392047 4.72209194658171 4.35950065287642 4.26304952659464 4.32420996840674 4.30350610119077 4.18772350003323 4.04798449399828 3.8699185606521 3.67519207071429 3.74437859030233 4.42163357235509 3.21522603432061 4.66354569571028 4.39527884607067 4.30186616236896 4.46448971437332 4.24600441085971 4.26298488163374 4.76080513058972 4.0721329769946 4.40540133189467 4.24303508822042 3.63068936225884 3.88153500859404 3.82480115888516 4.47107484322061 4.35008540670175 4.29300510019658 4.26000344335097 4.22437908414597 4.52434775550906 3.18272763915362 4.17093379250238 4.1746635274606 4.70910731612518 4.27506353265061 3.64527242114506 3.90756813526646 4.49609952188585 4.71513775425913 4.32381476485326 4.33267659653649 4.49050633593653 4.30873647768977 4.51754884102483 3.51304018798853 3.85528268811612 4.71484699910911 4.50138699950209 3.99150419568933 4.27330408285784 4.1891047429814 4.3519916304999 4.78856123299856 3.51329344301376 4.4527931194728 4.0814288823848 4.10514080190954 4.23854468941037 3.73313721231491 4.19881714885607 4.07637627084374 4.46031915031021 3.91665602313817 3.67318399670601 4.43644703920209 4.2835284830907 3.96584066943444 4.38507675182364 4.04197301020933 3.98166730400953 3.90772190456032
"NVEC200_011279_1.1" 3.02595943675117 2.89706053503182 2.65766619690353 3.21479058603253 3.12340810988148 2.40709153526248 3.49473488172321 2.98231376800335 2.47081442212526 2.98463822097549 3.04926519776636 2.79327237519611 3.31864872436027 2.64187224931936 3.22629499004417 3.49613790791016 2.57412721704339 2.92694114390373 3.1862545978897 3.48723324457051 3.09975474589187 2.94421668120467 3.16989693341249 3.21494641909496 2.18493391045173 3.04278965519052 3.09165211943872 3.68026040748662 3.55785069060723 3.35988965873327 3.37527807929371 2.6564287985585 3.44182965483844 2.75315257881103 3.44993946370591 3.00455673875009 3.23165206507249 2.98609058164291 3.39096543725268 2.98478658079443 2.33199155561785 3.08418077065721 2.42923358342088 2.54346477777701 3.0828342210649 3.22570372414019 2.67960414431926 3.22183496571234 1.55109030703276 3.24927022997171 3.29978032448646 2.85991417027922 2.99140536468194 3.13247745390633 3.01936270506587 2.71179054459861 2.64830001066631 3.20759515538243 3.02135438625554 2.25662487364475 3.34890073876798 4.12086025961883 2.71758171352612 3.06852642335405 3.32655556759867 2.5805308037288 3.93343864881043 3.51679461274671 3.34163264721099 3.01744374193317 2.90534845657086 3.46047393305732 2.46055973408518 3.41740650607716 3.74353025480745 3.02395530836632 2.50438602249575 3.7325958943397
"NVEC200_011280_1.1" 2.64811087596449 1.7240993257014 2.22180010088609 1.89455733812982 1.96374348263168 1.57830101141132 2.92432293760953 2.31502802350522 2.97229956715114 2.80416976247153 2.49830794351758 2.08401386603139 2.03554926919475 2.77934929572413 1.95109747668933 2.57200430306587 2.52795003333005 2.91019530682869 2.38426764132814 2.69943635261725 2.67171775202375 2.20886723650014 2.12797344595604 0.443507917373721 2.35063188108803 1.64483278487112 1.25479738854778 2.77622694564617 2.66807059764308 2.55465253073811 2.36839765971037 3.41295812450828 2.35521806071536 2.14376012791807 2.96926633489705 2.60681673603348 2.42927005959302 1.06645226748786 2.46070301816901 2.98478658079443 2.69555841523584 1.78668523615148 1.93666194521739 2.53853023892387 2.65421811163048 3.14965645909586 2.90711481768962 2.57414030153409 2.41274785353891 2.4931092798732 1.96377109478137 3.106854785002 3.44712508734379 2.64492775364418 2.84060123089477 2.22013087730736 2.68376329889714 3.15642651997787 2.02401925395353 1.95129491369504 2.92945674848478 1.75452096190934 3.33808389019652 2.51776746034483 0.588371195665689 1.89688768437747 2.08577780043956 1.92288284907629 0.893858088541258 2.59085976869104 3.22190731279374 2.52113265675294 2.62224239310383 2.76525149593087 1.75881189992656 3.2067417041464 2.66407951408238 1.97009897773902
"NVEC200_011276_1.1" 6.72867634808306 7.02365444376456 7.14289221217997 7.06913948839699 6.88797060998444 6.96293223336137 7.12548967895172 6.34800694007662 6.4099116335851 7.060530221218 6.79260947440341 6.65592479529671 6.47099001056331 6.62645719803792 6.91644666956745 6.28731038848612 6.68744735443809 6.43558913720013 6.85074063600801 6.84547165049838 7.43232548769203 6.77386122315039 7.03034913400842 6.94270504780062 6.79069049674136 7.05394896211183 7.44338444517802 6.37186947455515 6.84956877399598 6.8124538416092 6.80112946753353 6.98053753203089 6.96052443023543 7.29243997556615 6.97763806849082 6.61657328037202 6.98784998869707 7.19607720157457 7.01930578213738 6.63141085838222 6.67341134536264 6.69425833071538 6.46812870393422 6.52229722399145 6.44184747671146 6.81297604140772 6.68700380847319 6.61913082277625 6.75590845937427 6.59082285353876 7.21390890042603 6.65445909263516 6.82968550906952 6.80795856585345 6.94738867697991 6.59538805085313 6.42519291926831 7.06020501790962 6.87478313595802 6.63512476265635 6.28197764017713 6.65813226394881 6.89866569421169 6.73340441286409 6.73345382117635 7.18071276101453 7.00164066013528 7.2854597020567 6.89406811275525 7.07288867917224 6.58698862060553 6.71666148698219 7.00083961396054 6.61934475279061 6.58229301798694 6.86884211459186 6.76619546955687 7.08396622197558
"NVEC200_011281_1.1" -0.0969981649615127 -0.0969981649615153 -0.0969981649615153 -0.0969981649615127 -0.0969981649615153 -0.0969981649615127 -0.0969981649615127 -0.0969981649615127 -0.0969981649615153 -0.0969981649615127 -0.0969981649615127 -0.0969981649615127 -0.0969981649615127 -0.0969981649615153 -0.0969981649615127 -0.0969981649615127 -0.0969981649615127 -0.0969981649615127 -0.0969981649615127 -0.0969981649615127 -0.0969981649615153 -0.0969981649615127 -0.0969981649615127 -0.0969981649615127 -0.0969981649615127 -0.0969981649615127 -0.0969981649615127 -0.0969981649615127 1.19546026458301 -0.0969981649615127 -0.0969981649615153 -0.0969981649615127 -0.0969981649615153 -0.0969981649615127 -0.0969981649615127 -0.0969981649615127 -0.0969981649615127 -0.0969981649615127 -0.0969981649615127 -0.0969981649615127 -0.0969981649615153 -0.0969981649615153 -0.0969981649615127 -0.0969981649615153 -0.0969981649615127 -0.0969981649615153 -0.0969981649615127 -0.0969981649615127 -0.0969981649615127 -0.0969981649615127 -0.0969981649615153 -0.0969981649615127 -0.0969981649615127 -0.0969981649615127 -0.0969981649615127 -0.0969981649615127 -0.0969981649615153 -0.0969981649615127 -0.0969981649615153 -0.0969981649615127 -0.0969981649615127 -0.0969981649615127 -0.0969981649615127 -0.0969981649615127 -0.0969981649615127 -0.0969981649615127 -0.0969981649615127 -0.0969981649615127 -0.0969981649615127 -0.0969981649615127 -0.0969981649615127 -0.0969981649615127 -0.0969981649615127 -0.0969981649615127 -0.0969981649615153 -0.0969981649615127 -0.0969981649615127 -0.0969981649615153
"NVEC200_011275_1.1" -0.0969981649615127 -0.0969981649615153 -0.0969981649615153 -0.0969981649615127 -0.0969981649615153 -0.0969981649615127 -0.0969981649615127 -0.0969981649615127 -0.0969981649615153 -0.0969981649615127 -0.0969981649615127 -0.0969981649615127 -0.0969981649615127 -0.0969981649615153 -0.0969981649615127 -0.0969981649615127 -0.0969981649615127 -0.0969981649615127 -0.0969981649615127 -0.0969981649615127 -0.0969981649615153 -0.0969981649615127 -0.0969981649615127 -0.0969981649615127 -0.0969981649615127 -0.0969981649615127 -0.0969981649615127 -0.0969981649615127 -0.0969981649615127 -0.0969981649615127 -0.0969981649615153 -0.0969981649615127 -0.0969981649615153 -0.0969981649615127 -0.0969981649615127 -0.0969981649615127 -0.0969981649615127 -0.0969981649615127 -0.0969981649615127 -0.0969981649615127 -0.0969981649615153 -0.0969981649615153 -0.0969981649615127 -0.0969981649615153 -0.0969981649615127 -0.0969981649615153 -0.0969981649615127 -0.0969981649615127 -0.0969981649615127 -0.0969981649615127 -0.0969981649615153 -0.0969981649615127 -0.0969981649615127 -0.0969981649615127 -0.0969981649615127 -0.0969981649615127 -0.0969981649615153 -0.0969981649615127 -0.0969981649615153 -0.0969981649615127 -0.0969981649615127 -0.0969981649615127 -0.0969981649615127 -0.0969981649615127 -0.0969981649615127 -0.0969981649615127 -0.0969981649615127 -0.0969981649615127 -0.0969981649615127 -0.0969981649615127 -0.0969981649615127 -0.0969981649615127 -0.0969981649615127 -0.0969981649615127 -0.0969981649615153 -0.0969981649615127 -0.0969981649615127 -0.0969981649615153
"NVEC200_010936_1.1" -0.0969981649615127 -0.0969981649615153 -0.0969981649615153 -0.0969981649615127 1.04389165502869 -0.0969981649615127 -0.0969981649615127 -0.0969981649615127 -0.0969981649615153 -0.0969981649615127 -0.0969981649615127 -0.0969981649615127 -0.0969981649615127 -0.0969981649615153 -0.0969981649615127 -0.0969981649615127 -0.0969981649615127 -0.0969981649615127 -0.0969981649615127 -0.0969981649615127 -0.0969981649615153 -0.0969981649615127 -0.0969981649615127 -0.0969981649615127 -0.0969981649615127 -0.0969981649615127 -0.0969981649615127 -0.0969981649615127 -0.0969981649615127 -0.0969981649615127 -0.0969981649615153 -0.0969981649615127 -0.0969981649615153 -0.0969981649615127 -0.0969981649615127 -0.0969981649615127 -0.0969981649615127 -0.0969981649615127 -0.0969981649615127 -0.0969981649615127 -0.0969981649615153 -0.0969981649615153 -0.0969981649615127 -0.0969981649615153 -0.0969981649615127 -0.0969981649615153 -0.0969981649615127 -0.0969981649615127 -0.0969981649615127 -0.0969981649615127 -0.0969981649615153 -0.0969981649615127 -0.0969981649615127 -0.0969981649615127 -0.0969981649615127 -0.0969981649615127 -0.0969981649615153 -0.0969981649615127 -0.0969981649615153 -0.0969981649615127 -0.0969981649615127 -0.0969981649615127 -0.0969981649615127 -0.0969981649615127 -0.0969981649615127 -0.0969981649615127 -0.0969981649615127 -0.0969981649615127 -0.0969981649615127 -0.0969981649615127 -0.0969981649615127 -0.0969981649615127 -0.0969981649615127 -0.0969981649615127 -0.0969981649615153 -0.0969981649615127 -0.0969981649615127 -0.0969981649615153
"NVEC200_010937_1.1" 3.80450576495754 4.02962316826332 4.33031995225644 3.84665757860599 4.24518096301103 4.75043959372765 3.73983490506082 3.34652142958059 2.88498905077503 3.65177454510161 3.6448674333173 3.75419305394 3.76492172281363 3.81902985084493 3.79890697848436 4.05272174817999 3.77350135562526 3.81756419432853 3.91438804890286 4.10039866285676 4.46851015780585 3.85381351704717 3.8328582326949 4.02081116065855 3.74754585179292 4.1190261178206 3.64913899250464 4.06263374845642 4.15987190870761 3.2806151332575 3.71712377314327 3.70933316324137 3.75276937255441 4.00296759787666 3.72791835559367 4.55428935508298 3.45289170362577 4.48426947445484 4.0273634357443 4.33882946096902 3.8317090777372 4.30737369516523 4.22799976531404 3.84209419950143 4.05591910579844 3.68304235112151 3.50225966837731 3.96909049268938 3.97278467215939 4.33515185184022 4.58015342631071 4.24835845220908 4.3839224275129 3.85558595443177 4.08324488831756 3.65233342185079 4.26574048280229 4.04590908767537 3.97278010603583 3.96311975478477 3.78527813601399 4.01611878762309 4.30743711614456 3.93648743058919 3.86598826067558 2.93146512017158 3.88038224795186 3.97225439657345 4.34492661946288 3.63070554325659 4.29605167749099 4.55582347219871 4.31215988972728 4.11015755656968 3.72039449650482 3.89628361625362 4.00171698181854 3.63699943024902
"NVEC200_010939_1.1" 4.09293585242441 3.76975374394738 3.34040147388952 3.72430180442353 3.76926397031518 2.55340269904094 2.94566929660446 3.0960668322009 4.54228676593328 3.1657424546941 3.38150834062727 3.26447842029852 4.44221969976979 3.85567374317007 3.61713854562881 3.18939880126669 3.16513554358619 3.63470429500015 3.25781258569123 3.84694896234829 3.51788410402137 1.78928611870699 3.56969215424515 3.37300233070705 3.32265707357516 3.60040510119851 2.88195184692352 4.1963535029701 2.97018089501538 3.43503409418878 3.30760672444088 2.66120114408321 3.30790044994313 2.7748585744236 3.33534015858731 2.61882655723322 3.23736625967466 3.96380765660813 3.77390194237182 3.3257360117713 3.80525775350502 3.8976855553964 3.92919228257912 3.26399105695487 3.8958941731206 3.41096607788403 3.75025269769059 3.46763098943617 3.74724020981253 4.09783015745338 4.11152786715388 3.57675198005397 3.85384067817995 2.86936893847935 3.59257075196299 2.6104034691453 3.3514525747096 3.30573301909429 3.39062194975292 3.29954492517326 4.43783542604236 3.24933239993703 3.26910414126521 3.66746047337967 3.97433158304695 3.30999010435013 3.59947644701334 3.02407989911538 2.80519658575594 3.98369113373928 2.95616861531487 3.82009922207977 2.80070161063362 3.4162749506242 4.15957349477114 2.24770182265881 3.21647925643808 3.39572233042179
"NVEC200_010943_1.1" 4.13159229254804 3.74103280835946 3.98678181894785 3.93681116885887 3.39407813228827 3.86885124158897 2.64614747623845 2.97502316656049 4.20536267681515 3.94119202835698 3.7405047780965 2.91546877156223 4.06686707768816 3.14441236229502 4.11009468037264 4.59171399032377 3.94790871228021 3.99347674477356 3.99415589098014 4.31711351403099 4.31933744828246 4.32123486556074 3.8328582326949 4.16448043293772 4.18523590597021 3.92446902274042 3.08441265951307 4.01943169897717 4.41027415357398 3.70168473284306 3.8640154174485 4.81458595052632 4.09922921483001 4.19815702010245 4.29673512529318 4.24664316295278 2.92824229046729 4.24062998995854 4.69273711033868 4.27905328037023 3.8317090777372 3.51287500673056 3.94495567939036 4.26425081048229 3.80243115712259 4.0715831980773 3.97351047748644 3.80606149368752 3.49966759782468 3.90878860899272 3.50021173988739 4.02636375497132 3.79680989449209 3.94889613723015 3.69449265660372 4.96326921688238 4.04359707394553 4.01232535604633 3.65177215622619 4.03860747019635 4.119860281217 4.06949225942893 4.19144514556031 4.12438351417378 4.16929434256636 3.7829218030368 3.01912875465434 3.92781058784213 3.84004299694793 4.22870910962083 3.36313258961151 3.64013678472087 4.26395686969634 4.00117468422879 4.17628235899838 4.60402822741708 3.87462391254196 3.68558932410521
"NVEC200_010935_1.1" 1.7248306325986 1.43911653679213 2.37783896142607 2.06416862920026 2.58630856071588 1.87574633791852 2.01478437250908 2.13712106577867 2.97229956715114 3.21898670515702 1.97657927422632 3.14839361535733 1.86697599030876 1.54190780222491 2.23398523282916 1.7826866051509 2.15365958530878 1.64572507318518 2.79391938437074 2.47734839469839 1.35954685789203 2.69313985596795 1.97875346346714 1.96698048317033 1.72912282673973 0.568529606461443 2.62290041217167 1.5394544116572 2.94691584756877 2.08014541354238 1.90846996456262 2.95166342105943 1.59733857221568 0.599953306133677 2.42448624461398 1.81281804508646 2.09538450512017 1.41896023801574 1.94226196044989 2.07731226702374 1.96024459718496 2.93400175472325 2.23830013479201 1.56862702843609 2.65421811163048 1.33506562243587 2.25255296562713 1.18503686917562 2.04531380962948 2.81524279137787 1.65962606031721 2.18558633540512 1.97322677820428 2.64492775364418 1.65962167782133 3.35697874617818 1.68822972334027 2.45829456651441 2.43549908329713 2.47060965975898 2.33564068218963 2.53935956643388 2.81831899326206 2.04601136024569 1.91756001969177 1.66278280483839 2.68968994841074 1.92288284907629 2.5879334000653 2.42985059536403 1.85110410702111 2.74446162967957 2.27844322751127 1.59891345505649 3.15298337839641 2.63582438795274 2.76309256565869 2.49121337598923
"NVEC200_010938_1.1" 4.43804651774321 4.84638933883387 4.16875233715753 4.82283974262312 4.74693081853055 4.27767287486505 4.50325674024133 4.2786451230616 4.78997951244075 3.85102009754809 4.61536992347504 3.8890308799449 4.52911234482303 3.9478187038061 4.83677279386495 4.10617572591131 4.13989536480356 3.74071870867955 4.33779169394091 3.93542327254857 3.80565677773883 4.8063948444558 4.42970306443824 4.52552798429472 4.32028682823983 3.97562280196413 4.4675945629941 4.14534031056133 4.5833637184785 4.4090533707517 3.66463711901733 4.47967658405761 3.80765492818723 3.71473896918404 4.10356327790294 4.6683942448138 4.22804170120266 3.94731399008682 3.5009359607781 4.45142831557122 4.2228659759333 4.14593967460847 3.98606023474252 3.24278721088748 4.85219554097787 3.8903534681265 4.11690115505548 4.4824886627572 3.97278467215939 4.55278339652174 4.10827537819355 4.02636375497132 4.07805646520231 3.64864073411744 4.6414343141084 3.54133773543624 4.36517653932565 4.31743819885406 4.20051019976345 4.07492002011876 4.20275210835269 4.06949225942893 4.19144514556031 3.59887162506047 4.02559738853275 4.6066509902716 3.98461286740285 4.13748552801492 4.01499367699289 5.03320164610343 4.29605167749099 4.18857775160465 4.1088587793434 3.96293745861093 4.22433342489625 3.8592694297351 4.27769360675793 4.41884113456474
"NVEC200_010940_1.1" 7.02886972001659 7.25605827559596 7.04883417429377 7.13270253675586 6.98034999582397 6.94455851466635 6.60819646004965 7.19284651344061 6.70575673625619 6.29500515321006 7.05890524049344 6.99729505610105 6.67528191328892 6.75460611632189 6.84854777084787 6.72114765463985 7.00237491802273 6.99633997661951 6.84934175665974 6.68455057104674 6.76016508167424 6.76079542303635 6.71567528913756 7.17477179004302 7.10493818504275 6.88909655391084 6.69140129003514 6.66329275981302 6.65956215416468 6.4896082680576 6.61700458206235 6.68523621733035 6.69077355794636 6.94671450707677 6.61007387339499 6.91617941097534 6.40603163468913 6.33537865431977 6.64306260190026 6.90649796701122 6.86862517402775 7.29611781041991 6.66497412308755 6.8499633079264 7.16949883973279 6.92410685962806 6.82931724354719 7.17082841979031 7.22564466646525 7.24685104882912 7.12462216871904 6.8633555926167 6.57144441170048 7.39383748296699 7.02171511163742 7.04623619000354 7.005216969644 6.88460628857938 6.97290427158003 6.90934845409897 6.66567231959348 7.00387446527198 6.74079177601369 6.59569730476988 6.60026419960096 6.27238187026653 6.7596777842073 6.76766170520128 6.56349271014716 6.59616891390318 6.85450799339467 6.70092783066835 7.10017902620646 7.12805129849933 7.08587160801168 6.54959544781637 6.86014555102119 6.69236751586898
"NVEC200_010941_1.1" 3.38082967771627 2.16611091736779 2.22180010088609 2.35321881859211 3.23051306409111 2.33267445998213 3.15743392897105 2.86500451927158 3.2766898212699 2.35703153491132 2.96227465083829 1.17435949059874 3.55897272447679 3.52079916977557 3.51164090910734 2.02399503314426 2.73252086117108 3.38441348932346 3.11260634829211 3.28378973367539 2.40176548069509 2.69313985596795 3.18516958900845 2.25076493552392 2.65320191614152 2.25435847991629 3.2254082150658 3.2196208587361 3.38147630671089 2.68351223750164 3.07940531212193 3.03952830768572 2.74089904540688 2.75315257881103 2.66756933739894 2.05583921592765 3.03002321824834 2.62101542710586 3.14215083689141 2.8267570486942 3.34673334528908 2.76635361173977 3.01019436751797 2.43395259532827 2.56369231980544 2.9417678483452 3.27648110918722 3.41151640536728 3.44784633121157 2.81524279137787 2.52467664873809 2.66816141935348 3.15578945097074 2.94588152325044 2.64925699025968 3.35697874617818 3.57478199530824 3.43515817838885 2.84786256087141 2.2341938805466 3.67346628239736 3.14767574263666 3.01312956054846 3.39491567078302 3.55309533458468 3.03327675508511 2.91745115049927 2.73305568251155 2.79400624486919 2.24858835314062 3.16242480699993 2.39500547058648 2.76761753919048 2.09951592743673 3.65176994671299 2.34590821086125 2.6119023579448 2.69483217240058
"NVEC200_010942_1.1" 0.611253217522251 -0.0969981649615153 -0.0969981649615153 -0.0969981649615127 -0.0969981649615153 -0.0969981649615127 -0.0969981649615127 -0.0969981649615127 -0.0969981649615153 -0.0969981649615127 0.84180734987864 -0.0969981649615127 -0.0969981649615127 -0.0969981649615153 -0.0969981649615127 -0.0969981649615127 0.858872129221603 -0.0969981649615127 -0.0969981649615127 -0.0969981649615127 -0.0969981649615153 -0.0969981649615127 -0.0969981649615127 -0.0969981649615127 -0.0969981649615127 -0.0969981649615127 -0.0969981649615127 -0.0969981649615127 -0.0969981649615127 -0.0969981649615127 -0.0969981649615153 -0.0969981649615127 -0.0969981649615153 -0.0969981649615127 -0.0969981649615127 -0.0969981649615127 -0.0969981649615127 -0.0969981649615127 -0.0969981649615127 -0.0969981649615127 -0.0969981649615153 -0.0969981649615153 -0.0969981649615127 -0.0969981649615153 -0.0969981649615127 -0.0969981649615153 -0.0969981649615127 -0.0969981649615127 -0.0969981649615127 -0.0969981649615127 -0.0969981649615153 -0.0969981649615127 -0.0969981649615127 -0.0969981649615127 -0.0969981649615127 -0.0969981649615127 -0.0969981649615153 -0.0969981649615127 -0.0969981649615153 -0.0969981649615127 -0.0969981649615127 -0.0969981649615127 -0.0969981649615127 -0.0969981649615127 -0.0969981649615127 -0.0969981649615127 -0.0969981649615127 -0.0969981649615127 0.481874948479863 -0.0969981649615127 -0.0969981649615127 -0.0969981649615127 -0.0969981649615127 -0.0969981649615127 -0.0969981649615153 -0.0969981649615127 -0.0969981649615127 -0.0969981649615153
"NVEC200_011442_1.1" -0.0969981649615127 0.610857660270848 -0.0969981649615153 0.484217326913198 0.58340267238915 -0.0969981649615127 -0.0969981649615127 -0.0969981649615127 -0.0969981649615153 -0.0969981649615127 -0.0969981649615127 -0.0969981649615127 -0.0969981649615127 -0.0969981649615153 -0.0969981649615127 -0.0969981649615127 0.458695021725163 -0.0969981649615127 -0.0969981649615127 -0.0969981649615127 -0.0969981649615153 -0.0969981649615127 -0.0969981649615127 -0.0969981649615127 -0.0969981649615127 -0.0969981649615127 0.29307423323887 -0.0969981649615127 -0.0969981649615127 -0.0969981649615127 -0.0969981649615153 -0.0969981649615127 -0.0969981649615153 -0.0969981649615127 -0.0969981649615127 -0.0969981649615127 -0.0969981649615127 0.59896225584342 -0.0969981649615127 -0.0969981649615127 -0.0969981649615153 -0.0969981649615153 0.21105105573552 1.10683358897578 0.398173989037369 -0.0969981649615153 -0.0969981649615127 -0.0969981649615127 -0.0969981649615127 -0.0969981649615127 -0.0969981649615153 -0.0969981649615127 -0.0969981649615127 -0.0969981649615127 -0.0969981649615127 -0.0969981649615127 -0.0969981649615153 -0.0969981649615127 -0.0969981649615153 -0.0969981649615127 -0.0969981649615127 -0.0969981649615127 -0.0969981649615127 -0.0969981649615127 -0.0969981649615127 -0.0969981649615127 -0.0969981649615127 -0.0969981649615127 -0.0969981649615127 -0.0969981649615127 -0.0969981649615127 -0.0969981649615127 -0.0969981649615127 -0.0969981649615127 -0.0969981649615153 -0.0969981649615127 -0.0969981649615127 -0.0969981649615153
"NVEC200_011443_1.1" 2.81788844113837 2.17786511176794 3.47742366758409 2.07389700961018 3.23051306409111 2.6791652410105 3.47782565490673 3.26222562519971 3.53996696998015 3.41764712626136 2.2609006058137 3.25212082198207 3.10784638402755 2.09396814621258 3.09540968949179 3.23752697661585 2.41364660400643 2.59800384592245 2.74532198896536 2.89185304082278 2.68141003211131 3.44971469937821 2.60621895110369 3.02835619622361 3.2495287548988 2.5871805727402 2.68933140433407 3.29227470644644 2.32209652108847 2.42778907461409 3.36905882982569 1.41779576491855 2.19975030436433 1.74319093525692 3.36378499367516 1.81281804508646 2.81873205913569 2.63562238164962 2.46070301816901 2.8267570486942 3.5987195899022 2.47151073913585 2.64991234233556 2.97107714931969 2.25205265432256 2.9417678483452 2.81342093966073 2.31485744370152 3.02120395804862 2.4931092798732 2.52216494362504 2.85991417027922 2.8907404422081 2.52883077603746 2.84953342936247 3.75539620206205 3.26723391338621 2.89671019113525 2.65636409917516 2.68227690357972 3.48760370061045 1.99419381848304 3.53762489031464 3.12262141488396 2.11982352509554 3.21758983355457 1.89566935038936 2.73284903219933 2.91150874896499 2.42985059536403 1.89167740449835 2.98769302095004 2.78370748501733 3.01955950153929 2.93928722063718 1.87629742135309 2.44299281999887 1.97009897773902
"NVEC200_011447_1.1" -0.0969981649615127 -0.0969981649615153 -0.0969981649615153 0.484217326913198 -0.0969981649615153 0.694845293698017 1.84697674405759 1.41516646226477 1.21260257779385 0.485765995087468 1.15117878518463 -0.0969981649615127 -0.0969981649615127 -0.0969981649615153 1.13186812437025 0.642838371023347 1.42881957512748 1.46642964055457 2.12552741106512 -0.0969981649615127 0.564296364753969 0.631958437249788 1.40762654896999 1.39763790648474 1.08754371287251 1.36685718167331 -0.0969981649615127 -0.0969981649615127 -0.0969981649615127 0.56939067642322 -0.0969981649615153 1.52518782609597 -0.0969981649615153 0.599953306133677 1.27069452572882 -0.0969981649615127 -0.0969981649615127 0.59896225584342 0.82037287676627 1.76506624482396 1.47646765713455 0.437422086833984 1.44117256198468 2.32119775325482 1.05905330919535 0.413539582627104 2.40937354237801 0.344436875017685 1.092357424053 -0.0969981649615127 0.384828649784705 1.19552327810482 1.77731404066836 1.25446996677066 -0.0969981649615127 2.35752514593454 1.46732304263721 1.05321494156244 0.467206623718648 -0.0969981649615127 0.535130460528955 1.10739294762058 0.966957365546585 0.553279984580327 1.05110767634931 1.03606127517778 1.37295637705041 0.496834182422726 0.893858088541258 -0.0969981649615127 -0.0969981649615127 -0.0969981649615127 1.16381950758064 1.95114787830933 0.629734826841978 0.756432860846267 0.214263922840397 0.837745129465111
"NVEC200_011450_1.1" 5.54120149716322 5.91058923296348 6.01956785130074 5.79881064404496 5.93590912120605 5.90053210172012 5.62361355294847 5.32883740168489 6.11149269986103 5.28887177704057 5.52180938687455 5.45609506701912 5.51394714605761 5.91263729281189 5.36251458711217 5.38032717819188 5.9439536447695 5.8575060885332 5.60013556209097 5.6453779123383 5.5254809396687 5.74949103299347 5.29134858970665 5.77876459975067 5.85951808089066 5.81471714515904 5.66850943218215 5.45362063775875 5.69362825063128 5.5559475306766 5.69151564272727 5.62984073474903 5.58434751356755 5.35764573724584 5.88415334348684 5.42063026514519 5.55816074027896 5.20450444150107 5.22858622974428 5.67340594041951 5.91720678581995 5.96712852825195 5.91012225084842 5.87337959046592 5.84796245164468 6.04523756307149 5.81250858028255 6.11985734353122 6.06141907254888 5.5955545085653 5.74357950142516 5.63592458981959 5.74911598024353 5.52074744240451 5.64012640095083 6.05695596437458 5.82663092934986 5.33845867917495 5.39577319968477 5.9660608830331 5.66682378023767 5.67066713839815 5.45167093082787 5.81529143306508 5.68756114731143 5.83983511184839 5.75210570591903 5.46804455123995 5.36080428872197 5.38030608088326 5.49300475529417 5.33409779031015 5.25332165392267 5.55479805634901 5.41182147170858 5.54139317693788 5.30955013951935 5.51347748809418
"NVEC200_011444_1.1" 6.11867983983511 5.67904221657254 5.85469028598244 5.79807718349951 5.33532480686799 5.54674585958856 5.90576625068272 5.22131560196152 5.3388547420692 5.16421673261735 5.72253965908012 4.96992549289165 4.55708977681926 5.55523826324551 5.17161495518861 5.15628688834313 5.15548191174985 4.93333566642535 4.79372577373134 5.89045336420041 5.94919123230357 5.00576273743962 5.22662610506582 5.48229400887578 5.1130949438697 5.70896849414591 5.37757685269395 5.16781893357081 5.20350820422916 5.29664300396656 5.41792297627553 5.57832950241561 5.34559150979299 5.77739982292576 5.31652194143232 5.13329565166921 5.7493561168197 5.41302520239441 5.12933661346613 5.34937746719464 5.06006674316152 5.66733847576871 5.13784835859869 5.24426538830313 5.22137106749655 5.52950652065068 5.35063103412611 5.66612323855703 5.33785629510671 5.53840576939471 5.70336356507387 4.80946723962077 5.3687654225262 5.53586488669869 5.80876147875533 5.32340512482171 4.89526205786923 5.38990691160608 5.30070958169676 5.75745109937784 4.55797585315068 5.38512075679 4.93248325538689 4.73898883702373 5.19986884085765 5.15055874408025 5.61185991926038 5.40462626434907 5.60917799115115 4.53617575788696 5.33111972510115 4.90583360537957 5.45748989189599 5.59123930626106 5.03451480560554 5.68310842602937 5.38920998294423 5.03981428840633
"NVEC200_011446_1.1" 2.77843325632957 4.02962316826332 1.61648766383784 3.53649255081092 3.04600406101479 3.65058790220325 4.25765802605003 3.17269714467803 4.20536267681515 4.21865580703228 3.24916512016031 4.01233657854244 4.73906954429918 3.03268344762033 4.17842912234117 2.41140672386846 3.40599985493766 2.41227349337903 4.27530266026997 2.69943635261725 3.00053069879689 3.91388180567919 3.87570073736244 3.36225221267045 4.08762435569382 3.27851045514325 3.77683503383136 4.3334738687737 3.71499261169202 4.4090533707517 3.49464479574422 3.76194496858369 3.2958952442055 2.87235180165224 2.42448624461398 3.11601260108448 2.57109729524132 3.77476419109522 3.78802878949286 3.31749923101518 4.19402848798371 2.10051503228214 4.22799976531404 3.41750957297635 2.81982678368995 2.40645031302234 3.6352677323179 2.49069365614013 2.79102276735373 3.36804521144402 3.29755180377723 2.94700942227897 4.45123192206203 3.59190886986035 3.64404658861999 2.06826130666607 4.00300488678691 3.15642651997787 4.427462103271 3.56390830479674 3.19543030991933 3.33368846358949 4.75158580952229 3.1573028009006 4.16929434256636 3.89535508939536 3.64618517927315 4.0572341503018 3.97320450847025 3.77177742815743 2.48860522330609 4.69614932119976 3.73740908915457 2.35708053588776 4.12657557781418 3.32004593598506 3.85230901735871 4.52945921357543
"NVEC200_011448_1.1" 1.0841968208587 1.08362679390192 1.84763665828779 1.89455733812982 1.67291733634546 1.20316688094352 0.463332492544558 0.596730948999973 1.47426075308527 1.70564191846285 0.84180734987864 1.54493127423119 -0.0969981649615127 -0.0969981649615153 1.59886749834781 -0.0969981649615127 0.858872129221603 1.26164673842074 0.447375614613134 1.21729433498973 1.0160369244342 2.20886723650014 0.843171780919442 0.83579270625489 0.613576681839213 1.36685718167331 1.94024053414097 1.76545532105378 1.19546026458301 0.56939067642322 1.22930609032086 0.931009104048216 1.32373241828549 1.06788554603731 1.53872541910438 0.65951541094641 1.38083382634388 1.93855977386088 1.12519171333984 1.11565669365963 0.743344477702173 0.437422086833984 1.18288622006986 0.805271818902129 1.69249473634032 1.08807120743463 1.36542587616375 0.681974719315293 1.3398804475749 -0.0969981649615127 1.96377109478137 0.471701361579014 1.77731404066836 0.92766034499202 -0.0969981649615127 0.485966670188653 0.477680604427882 1.84614393543645 0.467206623718648 0.825996259071412 1.30874924481108 -0.0969981649615127 1.99790242937721 0.553279984580327 0.588371195665689 1.03606127517778 1.37295637705041 1.50564982935606 1.21395045917704 1.14233262583483 1.5556029153303 0.922994192481487 1.82620060288974 1.13190623816302 -0.0969981649615153 1.04717165576845 1.67189620976263 1.61620325924192
"NVEC200_011449_1.1" 4.43804651774321 4.55079065572049 4.86664587275889 3.41627697506433 3.6742835987555 4.32765439613055 3.22745760310486 3.70691474546749 3.97108038882257 3.59734561563004 3.95506879765251 3.95200068027567 4.52911234482303 4.32511320178958 4.53183079695773 4.92489773033159 4.88219748999454 5.12693691768394 5.04782475501671 4.645614984051 4.86823458221973 4.13188813198444 3.78870443027767 3.63321043063571 4.18523590597021 3.43290665628236 3.89414177448112 4.14534031056133 4.45553202433642 4.4090533707517 4.8873372572948 5.04434413326895 4.51658930556012 4.90542467595759 4.85863683809063 5.26003923110905 5.25603106289043 5.13481006604206 5.17981473295928 4.18447185608241 3.93988043019608 3.71060821491927 4.60307614283405 4.89620776768427 4.48383354942352 5.16465059359813 5.10068779997852 4.75701961032127 4.20903014263473 4.1567769125643 4.13895781307075 3.98580130213799 3.37961915396162 3.33963526214245 4.22726809866368 3.75539620206205 4.04359707394553 3.83157229999692 3.75100117995378 3.841922313898 4.73551223075927 4.76319980535224 4.77863691807448 4.89175108724477 5.05933686092632 5.08093514518156 4.83384295663119 4.60084669802626 4.81599857295066 4.22870910962083 4.02710916780262 3.52440793085714 3.87213476440073 3.51170193504802 4.66829750685811 3.82128053465194 3.75942890120285 4.09830682912198
"NVEC200_011451_1.1" 3.29632736915587 4.17859504993369 3.59982960875103 3.79937618354523 3.23051306409111 3.39331442907678 3.15743392897105 3.42616259745744 3.58443250725376 3.70422445697794 3.54243725067393 3.75419305394 3.61328111514171 3.75005064871676 3.66241213187979 3.4538761290208 3.2144496542955 3.52852997553218 3.64462561913576 3.41492830684183 3.26813682004243 3.0550683096233 3.87570073736244 3.68179011367557 3.61368868732292 3.92446902274042 3.1329584500773 3.67425626457203 3.71499261169202 3.97781341063688 3.36905882982569 3.47730431619582 3.57434883452069 2.75315257881103 3.88046819797561 3.78936286426895 3.59252359421756 3.26749548619114 3.65161197035558 3.43171054628687 4.04050388181766 3.61512658271753 3.7911008179584 3.9969491545999 3.4448526968071 3.38713303244533 4.07066987946028 3.90607195770201 3.21966314143637 3.86297249957596 4.04488065876097 3.50151924505848 3.30879879190222 2.64492775364418 3.23074798158792 3.14556092838925 3.19699384356113 3.62488494395307 3.75100117995378 3.08321645253062 3.73045514449447 3.64627973483679 3.77417492445596 3.88542412324311 3.74884311634472 3.72323890450086 3.36646029498982 3.68239439553533 3.58651526652544 3.47432909946975 3.16242480699993 3.18651174999408 3.13226535590428 3.40165493049138 3.33907168479232 3.2067417041464 3.37721627518342 3.10525564948573
"NVEC200_011452_1.1" 5.21273032472882 5.40559442244156 4.36803493079419 5.76228960263022 5.09490049807918 5.62877717372391 5.52973092180779 5.05590326641467 5.30914462454694 5.30594343619191 5.24030043165573 5.4119823233281 5.49960155991134 5.40762893937079 5.07050069101356 5.26754613647408 4.77052683516991 4.93333566642535 4.86895016452262 5.29994549897348 5.67113581590353 5.51750899275969 5.46972840410265 5.48229400887578 5.07313048784574 5.50226075872047 5.55729435816442 5.40409343982225 4.66269660436633 5.6535704246252 5.2138848180443 4.78946199955537 5.03653578560783 5.74894067189617 4.95343226930911 5.50496011855037 5.47035753655046 5.77722123600227 5.51736444511066 5.04290397093574 5.24369820664335 5.65538867787065 5.30959496315405 5.19711505741186 5.22137106749655 5.35858190647085 5.05392547625729 5.2255440313145 4.9847839920552 5.19441786849867 5.49350789315317 4.80946723962077 5.45328096371831 5.25446740584157 5.53331184784619 5.56954377583391 5.24772420181022 4.95231130838584 5.55528601356388 5.14094448198542 5.12372268475 4.47752716142855 5.34712469242865 4.99170757346768 5.03452398346756 5.5954409004426 5.4216419353134 5.25072221392667 5.62646806662391 5.60436715980036 5.15709171894025 5.35118228268105 4.92168458629141 5.30260374691661 5.60569293194166 5.32769630920733 5.94770250150257 5.35727224610291
"NVEC200_011445_1.1" -0.0969981649615127 -0.0969981649615153 -0.0969981649615153 -0.0969981649615127 -0.0969981649615153 -0.0969981649615127 -0.0969981649615127 -0.0969981649615127 -0.0969981649615153 -0.0969981649615127 -0.0969981649615127 -0.0969981649615127 -0.0969981649615127 -0.0969981649615153 -0.0969981649615127 -0.0969981649615127 -0.0969981649615127 -0.0969981649615127 -0.0969981649615127 -0.0969981649615127 -0.0969981649615153 -0.0969981649615127 -0.0969981649615127 -0.0969981649615127 -0.0969981649615127 -0.0969981649615127 -0.0969981649615127 -0.0969981649615127 -0.0969981649615127 -0.0969981649615127 -0.0969981649615153 -0.0969981649615127 -0.0969981649615153 -0.0969981649615127 -0.0969981649615127 -0.0969981649615127 -0.0969981649615127 -0.0969981649615127 -0.0969981649615127 -0.0969981649615127 -0.0969981649615153 -0.0969981649615153 0.21105105573552 -0.0969981649615153 0.398173989037369 -0.0969981649615153 0.567700059316441 -0.0969981649615127 -0.0969981649615127 -0.0969981649615127 -0.0969981649615153 -0.0969981649615127 -0.0969981649615127 -0.0969981649615127 -0.0969981649615127 -0.0969981649615127 -0.0969981649615153 -0.0969981649615127 -0.0969981649615153 -0.0969981649615127 -0.0969981649615127 -0.0969981649615127 -0.0969981649615127 -0.0969981649615127 -0.0969981649615127 -0.0969981649615127 -0.0969981649615127 -0.0969981649615127 -0.0969981649615127 -0.0969981649615127 -0.0969981649615127 -0.0969981649615127 -0.0969981649615127 -0.0969981649615127 -0.0969981649615153 -0.0969981649615127 -0.0969981649615127 -0.0969981649615153
"NVEC200_011140_1.1" 6.14695783991315 6.04605278166198 6.37486594684702 5.89190826400579 6.3487558216328 6.46683895260733 6.43592934752255 6.43257180631991 6.12107691660459 6.11565411811645 6.06497845605736 6.25334901722633 5.99501161740773 6.18506002896487 6.52727022330453 6.35302982804951 6.1895032715854 6.30057435829875 6.0830780551793 6.29128426662456 6.27789612962456 6.09910512600958 6.07699779015469 6.17638874890816 6.31259977655828 5.90983906412952 6.1534161907671 6.13839189901015 6.04405951240806 6.15374005125303 6.0801121336389 6.08698826735145 6.3382593078653 6.42149060824114 6.43708466372582 6.54085314816553 6.52646376619781 6.39925006245979 6.33449725934635 6.31796255963096 6.23996371171356 6.02399820673436 6.24671099346353 6.42359635259551 6.24747230453958 6.45733372985735 5.90762811703523 6.1541608757111 6.16935440705863 5.94250254465351 6.10388065680737 6.54064023407974 6.30764634215652 6.32636446567938 6.25017245022423 5.90832101059763 6.28168850967719 6.25146101395948 6.41034603016072 6.05963423485064 6.40484786588725 5.99420649565718 6.28401709458864 6.08794292668376 6.14708928814709 6.26301278009138 6.20469542337382 6.4683264258045 6.29426415053476 6.13505818357646 6.38872899327206 6.17100961621362 6.19753973901925 6.37550202398694 6.18139213269855 6.08094270065435 6.41169137724094 6.01916456214109
"NVEC200_011141_1.1" 7.58757313976712 7.59983145732968 7.49583094470211 7.73413112915774 7.72935556373326 7.96075833029681 7.54242060999547 7.78718375360826 7.31297018812879 7.60033206295398 7.42601184177614 7.62384185376864 7.45120788627799 7.65757807899304 7.62468212618745 7.88551043279014 7.62111765111361 7.7199689333452 7.70299179141581 7.69766538573077 7.86810764488331 7.66215969212886 7.69716031384456 7.69367016826983 7.43388251706893 7.52768559680107 7.43759843076079 7.59756980141335 7.49042332306628 7.34267520445073 7.70467120623915 7.4699373893282 7.61018219497397 7.94923149486745 7.48983864481949 7.94931811308373 7.84308579044491 7.51068918150973 7.5914821827106 7.49497922782119 7.40151710436383 7.41897099260253 7.61228187018599 7.50554099685493 7.55870841836053 7.70426340732831 7.45070809273741 7.54702139431424 7.6212029375593 7.4287762607417 7.43732463897639 7.90640950720305 7.79315260756514 7.78774437549572 7.59335155736421 7.46688778040003 7.4532926796197 7.52154276985275 7.84568650072443 7.44589167344008 7.66149965973747 7.67670011588147 7.59361874173789 7.61721828081857 7.75391971940764 7.53585275963846 7.81677603571494 7.71069002165091 7.91814948860238 7.48438767530403 7.82518362206826 7.62200229964263 7.61071270362226 7.64602142867228 7.66530292038215 7.72121189588408 7.55821273454801 7.44603768859856
"NVEC200_011142_1.1" 4.62680761439912 4.17859504993369 4.31305980233196 4.5233795935533 4.40718098494949 4.51187780092329 4.49300151216918 4.45464353624283 3.38954302204264 4.39171383445125 3.84877048972963 3.25212082198207 4.26832493373695 3.92953013870702 4.46552539840912 4.43341960664301 4.30930804975552 4.31833765519793 4.65875589650088 4.36617318396673 3.8929886612457 4.56550804574129 4.17913256925571 4.40114920433045 4.90219205351414 4.1190261178206 4.0942525092262 4.18498095363855 3.55785069060723 4.12427550815012 4.63793424749448 4.0846524952909 3.97807839248408 4.62896674432365 4.24295202745149 4.43037863362101 4.80942460714844 4.34714700521135 4.16736903498874 4.09865314416096 4.1231979885366 4.36720746423909 3.64475910797756 4.13678183383185 4.35480215647869 4.10151733892499 3.57029597871207 3.89209075615952 4.26998594045858 4.26656589920324 4.04069446305665 4.24835845220908 4.1200283932213 4.48666155043364 4.0448747867535 3.85158476697164 3.62914043669547 4.41550624825605 4.31659889835305 4.11034098062073 4.54523043767015 3.57424982829719 3.97463653669918 3.83248693370311 4.07510381677165 4.11834910183491 4.13143419725204 4.0572341503018 4.07521537886687 3.6384651151485 4.5226494088134 4.25235148522131 3.83004471555914 4.1784921650367 3.50387629297854 3.96757936822782 4.37482375960978 3.79929365451534
"NVEC200_011144_1.1" 6.78878591357293 6.86309733704246 6.87148412603196 6.56426775003397 6.58721545179072 6.52154797535553 6.32850612052721 6.36344486211551 6.7091286537527 6.24520611999191 6.59284413205315 6.40733259265372 6.44772991576661 6.511113807666 6.37543629733285 6.37497362132124 6.368922376822 6.2938659096896 6.55362305054792 6.30825557302968 6.03637274417584 6.59733370380579 6.12217693929982 6.5414049340801 6.47582321231232 6.14027584137651 6.43086967411435 6.41332975559838 6.19846091036468 6.38925610383939 6.41800284966607 6.01294674002428 6.47169961217298 6.13004991525295 6.14739220388502 6.21755244763008 6.28019040565983 6.34884088198914 6.44868814870397 6.59420799530659 6.64343961803299 6.8022625961588 6.47681382430772 6.41675248358064 6.45688433959038 6.69698226607857 6.50259948167695 6.70066279934971 6.52864474622116 6.86912603481762 6.26555466851741 6.06378400727946 6.38714148005707 6.36072960680887 6.5256577892058 6.52641788515901 6.50160194801886 6.24424608404086 6.36407453965629 6.52096226812633 6.31454765619041 6.17553636019157 6.41046509250565 6.06517911612156 6.23683496935794 6.31447832411897 6.35810627743558 6.26897586186128 5.86222897603787 6.36402210889877 6.49942001797657 6.54964180079698 6.33220310449723 6.79011675437048 6.3747567230989 5.98969640268085 6.24183931411212 6.62858356211296
"NVEC200_011143_1.1" 4.12607000410109 4.08100874349017 3.90954882923407 4.07968467235185 3.79631103119375 4.17219448042508 4.20176912889856 3.97600051063801 3.94061722557443 3.98004317336449 4.22915135681253 4.01233657854244 3.96383268872817 4.4734886886366 3.90278189111917 3.75097191309992 3.52088717869536 4.02622438543593 3.92435925215398 4.23116272559771 3.88185820783453 3.65696561658739 3.54505966680394 4.14648899750556 3.88875647058631 3.63734476192891 4.16033653748122 4.18498095363855 3.71499261169202 3.6976010215596 3.81669406766522 3.81270545649629 4.36531336225578 4.19815702010245 3.80417511865391 3.97821530594432 3.39950193570851 4.12561718711902 4.20034594065275 4.4118140493108 3.31349594502639 4.27649975387032 3.7677183098672 3.88239389319668 3.4448526968071 4.40769777937902 4.0229079332421 3.38550935911915 3.73406042308355 3.86278628207755 3.80305043282178 3.71509151619131 3.99026161008203 4.74653717883608 4.15705296441379 3.85158476697164 4.04359707394553 4.12062305155945 4.55807767369677 3.92384111205543 3.80679601372779 3.57424982829719 4.06530568194329 4.0796535453689 3.86598826067558 4.16763379790697 4.48604236070689 3.62787184614502 4.11472815944639 3.8306989995315 4.60418101354566 4.40968942266622 4.63548730562621 4.27528365260477 4.22433342489625 3.96757936822782 4.4057997075116 3.92797825908858
"NVEC200_011077_1.1" 6.90034537962382 7.14848978765245 6.96058545664277 6.24942146554996 6.73950634874744 6.59481425575475 6.32850612052721 6.47063494035282 6.77738948022918 6.20936296444919 6.01803638918948 6.03805280768862 6.19522011453004 6.14532075238497 5.65406937819493 6.08665840142484 6.29819874278641 6.01263870332878 5.99856584694684 5.80932817461712 5.78931070231002 6.03292763183746 5.88064609291875 6.16788729557369 5.68694986744552 6.30932120787289 5.89651206668348 5.79842242693262 5.69362825063128 6.31162268764891 5.70457298614039 5.76486566916713 5.58434751356755 5.7014324837833 5.56191851241506 5.91255240350344 5.90481645734764 6.32817346985018 5.87483506901546 6.88730366117809 6.81896499969455 7.09989411089414 6.63378275942736 6.49030657853113 6.25472415473916 6.95415789339838 6.41279969413685 6.87532840344402 6.48431743410818 6.42480610001183 6.53722768267255 6.08314029074871 5.97174666276442 6.39429517578037 6.17221756530241 6.55527154499831 6.31523257638987 5.55219073326949 5.88518313682714 6.46733228775178 6.02673536348893 5.90892715422485 5.72632942098942 6.39224672006401 5.80958036815329 5.86766678251026 5.67631233209332 5.88322299468517 5.65317907435317 5.89397796105431 5.88430632724274 5.82469228561139 6.06315394498041 5.96586986129252 6.11921183797583 5.83624537983133 5.95295530011395 6.01916456214109
"NVEC200_011080_1.1" 2.34574858045951 1.96196721360196 2.8735919305733 2.06416862920026 2.58630856071588 1.57830101141132 2.16509132726496 2.13712106577867 2.05692661481415 1.48356429952899 2.7941455030787 1.83950687459225 2.76818082067062 2.63377699244516 1.95109747668933 2.57200430306587 2.73252086117108 1.64572507318518 2.60358495002921 2.59266167826227 2.06939798986975 2.54905377504019 2.38682309267398 2.25076493552392 1.96729155423266 2.90908097019344 2.5532622348478 2.28650111474458 2.32209652108847 2.25623131316642 2.90937930790236 2.26948424059982 2.35521806071536 1.4206439534235 1.53872541910438 1.81281804508646 2.70022139837345 1.41896023801574 2.5656683533624 2.7407381294993 2.09113020953787 1.59979695158078 2.0953500241254 2.43395259532827 2.7393974460605 1.89289202830689 0.567700059316441 1.5573119958288 1.3398804475749 0.906091002732266 1.96377109478137 2.56179506555556 1.77731404066836 1.5207495717167 2.16798497788255 1.70607265292724 1.8797594908363 2.122836451818 3.09452170048037 2.35723907053411 1.80960392973994 2.53935956643388 2.81831899326206 2.37698768895935 2.59744141181843 1.38318954968085 1.88493462602066 1.92288284907629 2.79400624486919 2.42985059536403 2.9292115377304 1.7388331786817 1.16381950758064 2.57555322323132 2.38435535909579 2.34590821086125 2.38198943613396 2.49121337598923
"NVEC200_011082_1.1" 4.13159229254804 4.13062685209001 4.72849602089489 3.64745685487853 4.62046265792493 4.46798008115178 4.7130648090103 4.09589437810899 4.71601532069688 4.72951902270032 4.7593244450293 4.17953724216312 4.52911234482303 4.69903260432577 4.42337251655738 4.10617572591131 3.72639372432492 4.68936362626434 4.36804967767229 4.53462159952134 4.78532952621017 4.8063948444558 4.78473407269573 4.85700521067004 4.76118507713727 4.82460101472349 5.12502280125211 4.43560209019251 4.49941321659864 4.37128759144981 3.95424165326766 5.16646459224818 3.695712901598 4.32896449253444 4.36730000026726 4.70450816785144 4.22804170120266 4.24062998995854 4.5719400854581 4.74449120720928 4.61972998356793 4.2126961281926 4.78876669464266 4.26425081048229 4.18299322067234 4.26271487324784 4.54655228613303 4.17021360067624 4.70471303266771 4.71630852686731 4.53472619592135 4.24835845220908 4.74744704927399 4.59383604782626 4.4194776004631 5.49703735378307 4.51704015737527 4.56915255711588 4.7000173389457 4.85801518540512 4.119860281217 4.43748673317231 4.63800458627917 3.77753307278102 4.5304004223686 4.18804295336522 4.52369118577768 4.68336599289467 4.09510703778502 3.9002752172518 4.24612516301474 4.77422826258453 4.53162135702591 5.10608733067905 4.76892831468486 4.976612424022 4.85058819305254 4.2990318499174
"NVEC200_011076_1.1" 6.09787255044714 5.93871863445776 6.00766973450146 6.10133774197999 5.82557816240651 6.07161721232227 6.10492761585037 6.09761489009975 5.4827380000476 5.90772662926141 6.21404000799766 5.74988241207443 5.84422161320134 6.07655487673029 6.18925647500344 6.16431613642977 5.9845589575622 5.95427496814292 5.73394759278551 6.2567307178656 6.3373074121508 5.96356797384592 6.13985975408199 5.8442535306728 5.52858383066239 5.8698379524402 5.80209967402932 5.77263552960288 5.88773683406662 5.88558732114574 5.99764403521287 6.17692076102083 5.85576983470667 6.17712019424814 6.30849201072254 5.81681668532219 6.03293484862468 5.90831592855828 6.17774178811958 5.92814182213446 5.84484440257125 5.99584356799183 5.83336537470236 6.09534135118582 6.05320827155325 6.00121068898827 5.71067217786921 6.01176331182613 5.8178110173595 6.02802602761826 6.39829643234254 5.90968955287301 6.24263874301485 6.0701535287599 5.98224212693727 6.19169787671474 5.57297172769417 6.10779825837041 6.13525401640733 6.01360607317776 5.89583605481389 5.87934246858585 6.01499263852462 5.77377455995539 5.73453596196382 6.03655601546044 6.29868483911485 6.06862901311117 6.07473347342159 5.64161466549272 5.93245452256183 5.81240827888164 5.80133687662401 6.01341495740229 5.62372077467062 6.08895863107972 6.25039744341962 6.20564195592479
"NVEC200_011079_1.1" 1.7248306325986 1.43911653679213 1.61648766383784 1.702315501885 1.39241881869494 1.20316688094352 0.463332492544558 0.596730948999973 3.8379318879972 3.06705713432296 1.62212003277149 1.54493127423119 1.19618158243307 2.63377699244516 1.38418180694913 2.41140672386846 2.00368451306461 1.46642964055457 1.81001670874017 1.21729433498973 1.63679185592994 1.7628759169049 3.54505966680394 0.443507917373721 1.08754371287251 1.87780353990047 1.56894672299853 0.513939072911987 2.50542984965846 1.3683422458235 2.49403875785771 4.44791504962348 2.35521806071536 1.70387185641778 2.96926633489705 2.44546332744077 2.70022139837345 0.59896225584342 2.46070301816901 2.44682855045262 3.44790965446341 1.59979695158078 0.21105105573552 0.423552027692822 1.30242219777562 1.33506562243587 1.36542587616375 2.49069365614013 1.092357424053 2.22986942816991 1.81969865753463 0.471701361579014 2.29971719815463 0.92766034499202 1.44066767089024 3.35697874617818 2.68376329889714 1.5034831291743 2.43549908329713 1.95129491369504 1.58080327224106 0.627390136529481 3.33808389019652 0.999898871662247 2.4551105882987 1.38318954968085 1.02738805193147 2.62585171522045 0.481874948479863 -0.0969981649615127 1.18356217499242 1.51455971674054 2.06997043454297 1.38422447140716 1.47086945432537 3.37352689706469 2.31829224038125 1.14626004919082
"NVEC200_011081_1.1" 0.611253217522251 -0.0969981649615153 0.553656723728723 -0.0969981649615127 0.58340267238915 -0.0969981649615127 -0.0969981649615127 0.596730948999973 0.892736370293958 -0.0969981649615127 0.84180734987864 0.6744167972026 1.45598607635185 -0.0969981649615153 0.825873204439606 -0.0969981649615127 1.17180995671597 -0.0969981649615127 0.841682342518917 0.483727328691187 1.35954685789203 0.631958437249788 0.843171780919442 0.443507917373721 0.613576681839213 0.568529606461443 -0.0969981649615127 -0.0969981649615127 1.19546026458301 0.56939067642322 -0.0969981649615153 1.52518782609597 0.543687696880501 0.599953306133677 0.513568118883651 -0.0969981649615127 -0.0969981649615127 0.59896225584342 1.37670617326062 1.579297365912 0.383512728199457 0.437422086833984 1.75833691495393 0.423552027692822 1.30242219777562 -0.0969981649615153 0.567700059316441 0.681974719315293 1.092357424053 0.490024515677629 0.745394833787595 -0.0969981649615127 0.519598152609757 -0.0969981649615127 0.86767549326885 0.485966670188653 1.20636610651993 0.395100024786138 0.467206623718648 1.13201742843244 0.535130460528955 -0.0969981649615127 0.966957365546585 0.553279984580327 -0.0969981649615127 1.38318954968085 -0.0969981649615127 -0.0969981649615127 -0.0969981649615127 1.14233262583483 0.680929893062898 -0.0969981649615127 -0.0969981649615127 0.825904617161347 0.629734826841978 1.04717165576845 -0.0969981649615127 0.444789464114098
"NVEC200_011078_1.1" -0.0969981649615127 -0.0969981649615153 -0.0969981649615153 -0.0969981649615127 -0.0969981649615153 -0.0969981649615127 -0.0969981649615127 -0.0969981649615127 -0.0969981649615153 -0.0969981649615127 -0.0969981649615127 -0.0969981649615127 -0.0969981649615127 -0.0969981649615153 -0.0969981649615127 -0.0969981649615127 -0.0969981649615127 0.379238839073206 0.447375614613134 -0.0969981649615127 -0.0969981649615153 -0.0969981649615127 -0.0969981649615127 -0.0969981649615127 -0.0969981649615127 -0.0969981649615127 0.29307423323887 -0.0969981649615127 -0.0969981649615127 -0.0969981649615127 0.490397174597958 -0.0969981649615127 -0.0969981649615153 -0.0969981649615127 -0.0969981649615127 -0.0969981649615127 -0.0969981649615127 -0.0969981649615127 -0.0969981649615127 -0.0969981649615127 -0.0969981649615153 -0.0969981649615153 1.18288622006986 -0.0969981649615153 -0.0969981649615127 -0.0969981649615153 -0.0969981649615127 -0.0969981649615127 -0.0969981649615127 -0.0969981649615127 -0.0969981649615153 -0.0969981649615127 -0.0969981649615127 -0.0969981649615127 -0.0969981649615127 -0.0969981649615127 -0.0969981649615153 -0.0969981649615127 0.467206623718648 0.825996259071412 -0.0969981649615127 -0.0969981649615127 -0.0969981649615127 -0.0969981649615127 -0.0969981649615127 0.578019903794316 -0.0969981649615127 -0.0969981649615127 -0.0969981649615127 -0.0969981649615127 -0.0969981649615127 0.50132330949554 -0.0969981649615127 -0.0969981649615127 1.1107539376324 -0.0969981649615127 -0.0969981649615127 -0.0969981649615153
"NVEC200_011555_1.1" 5.06731528932985 5.04059700667567 5.49695594176441 4.93646842782778 4.06266159244793 4.98654868500949 4.00201445768141 4.36201402131215 3.97108038882257 4.06668948379367 4.14181457091864 4.58911058340479 4.24941602528538 4.37177787140742 4.85776318366453 5.17050955093358 5.4002380771314 4.44484481905742 4.99062915970839 5.11941341702383 5.43771972653363 4.48858926448425 5.03203368753711 4.55190325310895 4.27665959482994 4.1638254910082 4.28631812174984 4.29775879226149 3.9226357459227 3.92665463923747 4.58242837754581 4.7638927591455 4.89163469093689 4.98693903374894 5.04238114673101 4.90404461898181 5.47035753655046 5.03631619386461 5.11211031308083 4.27905328037023 3.90471683943779 4.50675994787059 4.62925981171925 4.46335698904876 5.04855990356987 4.6062290560236 4.32814438309554 4.29843805994992 5.15603611146756 5.40088980299778 4.93514105983898 4.73799622924005 4.41796968299947 4.65049364703571 4.08324488831756 3.89737633516925 4.00300488678691 4.23248278384325 4.54273265440457 4.50572068970934 4.55797585315068 4.7304346488548 4.44887404331141 4.69820385432555 4.49446094914629 4.27374875326386 4.80566155501788 5.45244156786934 4.95129623775526 4.61320015587946 4.95437374148538 4.89564549748168 4.26395686969634 4.21148281550277 4.07509489346662 4.2791826123 4.65818907285728 4.77376427346188
"NVEC200_011556_1.1" -0.0969981649615127 1.08362679390192 -0.0969981649615153 -0.0969981649615127 1.04389165502869 0.694845293698017 -0.0969981649615127 0.608796709667754 1.21260257779385 0.899703066587724 -0.0969981649615127 -0.0969981649615127 1.19618158243307 1.17175390684731 1.13186812437025 -0.0969981649615127 -0.0969981649615127 0.736678052939033 1.15102746365581 0.483727328691187 1.35954685789203 -0.0969981649615127 -0.0969981649615127 0.443507917373721 1.1060081472049 -0.0969981649615127 1.06768300102052 1.27135291132651 0.689368600553846 -0.0969981649615127 1.22930609032086 -0.0969981649615127 0.543687696880501 -0.0969981649615127 1.27069452572882 1.15323953692962 0.576648279544098 0.59896225584342 0.827145226398018 0.428281417060267 0.383512728199457 0.437422086833984 1.03403984340682 0.423552027692822 1.51060186862788 1.08807120743463 -0.0969981649615127 1.18503686917562 0.41582154719905 0.912942168607443 0.745394833787595 0.883139334238791 0.950196194468616 0.504450082270042 -0.0969981649615127 0.900004298428511 0.887548617815947 0.395100024786138 0.871752182528609 0.441543508862047 0.973185096740575 0.627390136529481 -0.0969981649615127 0.999898871662247 -0.0969981649615127 -0.0969981649615127 1.02738805193147 -0.0969981649615127 -0.0969981649615127 0.656510986369556 1.19286922416176 0.922994192481487 0.672300501928786 0.437026655494604 1.47086945432537 -0.0969981649615127 0.470143595508177 -0.0969981649615153
"NVEC200_011558_1.1" 9.14387180678078 8.73313573142073 9.24877064523286 9.28835305414925 8.97904498063783 9.09962731449489 9.07110892696631 9.32196563513168 8.71216568197618 8.97188815860945 9.19383486516647 9.32363774023544 9.22334531963991 9.28911752402411 9.28570875744833 9.50945228399887 9.03267356586396 9.24436266902959 9.04931535709155 9.51048939559908 9.65974258789815 9.14423977237759 9.27178093902559 9.33534465760705 9.34464619267994 9.24830161179958 9.31167916828681 9.41824822431046 9.11689696856741 9.18002330825867 9.48581779984599 9.34964553441207 9.62900394421774 9.71828697824022 9.51269273405112 9.73214300450018 9.60714642202262 9.41245220637358 9.33750773392723 9.09350347912608 8.84285929556615 9.04291170945243 9.09679301506314 9.03616422541931 9.44971849401766 9.00290086608312 9.02295342034591 9.18637905859749 9.23732573048972 9.17360615616842 9.17901800061755 9.13450385994424 8.8552365701606 9.24414940830176 9.0567923551506 9.01595240965984 8.69377147834826 9.28681048449145 9.26512048627902 9.09252575499445 9.16011475841077 9.32466687679015 9.11809002287516 8.88796147615003 8.99702127099487 9.15883052402944 9.47135016054302 9.5422844615564 9.26297861811417 9.16688452654192 9.27694559185655 9.12379806457145 9.20070186147799 9.33151128624561 9.02622887801274 9.59290475600362 9.53630790291139 9.22902673328936
"NVEC200_011559_1.1" 3.86443261714697 4.31361374543013 3.24186697921319 2.89314510394743 3.73658711090522 3.19216099457025 3.69110210753811 3.88658972123404 3.46908816447848 3.14502095068024 3.91463319492933 4.01233657854244 3.61328111514171 3.88486091705387 3.21898082596295 3.4538761290208 3.14449804477402 3.52852997553218 3.03928871557964 3.64608901063754 3.4937859053771 3.79113514809789 3.25173600759023 3.68179011367557 3.98292610992399 3.6995232970242 3.39423314682667 3.67425626457203 3.18049657471893 3.63949882131734 3.15745034949298 3.53890269890514 3.21699100893134 3.77717572229663 3.36378499367516 3.85509907297822 3.77949806778946 2.98016791972924 3.69853217395985 3.63613366706497 3.67357776043087 3.84293551866041 3.39298125310655 3.7579518364398 3.6346921144262 3.68304235112151 3.19262234361516 3.66092159692052 3.49966759782468 3.23048567803016 3.7980989782175 3.66458879499971 3.37961915396162 3.40695825763499 3.69449265660372 3.48246408560655 3.62914043669547 3.48497978921016 3.65177215622619 4.11034098062073 3.11210431359957 3.04482688586976 3.5412941400901 3.53403801766788 2.84584472908812 3.38100095841052 3.1141097432209 3.62787184614502 3.13452569427513 3.47432909946975 4.02710916780262 2.84437175369861 3.13226535590428 3.56372971488596 4.12657557781418 3.74216331595555 3.89659890274408 3.48056428327837
"NVEC200_011553_1.1" 2.36778067553658 3.34585409084988 2.74246979390337 3.55243682919418 2.7372892188171 3.74041694683616 3.26856087538511 3.26231242974233 3.31761045391166 3.13229054069385 2.40073454283716 3.15301074473671 3.14990000450778 2.53914439843149 2.1880507341199 2.914438226109 3.84867582600075 2.76586687673921 3.20782945973528 2.73712281437131 2.68824128343299 3.87342984804413 2.87370948927132 3.44659662594429 2.21760207015202 3.36638518035698 2.88291729586977 2.57131858544522 3.00115780337851 3.01273682198871 2.00332837595248 2.84372026545192 2.52231241075349 3.15846151029592 2.11403099510858 3.36358108564142 2.29111647538676 3.80169955729134 2.90237105477319 2.55159371459356 2.7741147161758 2.66224149321801 2.87479393259191 3.31252338893945 2.3520515365773 2.56001607698028 2.51009047772139 2.61435734167119 3.54609816491928 2.90379514733508 2.62848148486469 3.26769293028683 2.75763609202754 2.7923014970589 2.84364438736839 3.16238767448739 3.44630481639413 2.72174310074685 3.04352458260098 2.68161768834312 1.87758651785223 2.60474428677081 2.6020276962593 2.91627930373022 3.05867958805443 3.05503327429718 2.98636091309659 3.37997909428341 2.81800157533174 2.7356903141904 2.02626703527522 2.8845425482228 3.00619091765431 2.97790659367878 2.54509640657791 3.42878929608404 3.01038824856065 3.18711811623553
"NVEC200_011554_1.1" 2.05348205827768 2.01366028873635 1.88869534455505 -0.0969981649615127 0.58340267238915 0.949480764178613 1.43827278197036 2.47338503735821 2.67886726702285 1.94431504961888 1.6857858959193 1.67126421252922 2.83588677089302 1.45476961418496 1.95109747668933 1.63250836629687 2.34768877818032 2.48898795576837 2.98385867341522 0.896641648954737 -0.0969981649615153 2.61553381929515 1.24224482539297 1.94644985609685 1.72912282673973 2.17499328964756 2.2192625676062 0.995571436231245 2.71304332624045 1.3683422458235 2.31108891877381 2.29083962021182 1.90157901204803 -0.0969981649615127 0.616814617070044 0.684032468791302 1.03406382877066 1.48677082418208 2.64302837953374 0.812525288320932 2.19816943077218 1.89894499330542 1.55481943201031 0.969316030200675 1.55976947956219 2.14922160090715 2.64871843204788 0.828107653007836 2.05268777531271 1.82344386711397 1.47955029006499 2.18572960067126 2.28665610534393 1.13534101215219 0.53264536165492 2.35922785273371 1.57625663931721 1.60033347142568 2.66819325551218 0.865008328546803 2.03571904635 1.63441426307468 2.13718355907299 1.04601441375143 1.74035453056601 1.66278280483839 1.71012009059856 0.544239296002504 1.94463335875333 2.24858835314062 1.3067478875469 2.03199091518497 0.738706966675322 1.92767437222144 0.728471748300581 2.44186488733336 2.1006563540917 2.57118237585773
"NVEC200_011557_1.1" 5.30212068290987 5.38529697872801 5.2364887321787 5.35142022912469 5.1645426983947 5.2424743491257 4.80753584396669 5.5928056063169 4.97047041308134 5.32281544366752 5.74577548887058 5.54046930713518 5.28216971383231 5.26658013467096 5.37712688196846 5.77629455914082 5.29116035932872 5.2005170991047 5.28831063758066 5.29994549897348 4.99662796071568 5.55571766012278 5.41268441259313 5.07273300844901 5.37059870147739 5.17029411824675 5.14882605886698 5.56297202639788 5.59595301081241 5.10513815118657 5.33638380288838 5.44912608157062 5.30801366560684 5.54873176460144 5.88415334348684 4.96486200819127 5.39605235217801 5.22700727669584 5.00382215913193 5.24388883092914 5.40337747232354 5.74832531729017 5.27684245592625 5.51167044683503 5.71757805791884 5.51705387961695 5.16810657695833 5.47389194432995 5.24980861732464 5.24853301640198 5.34351107003664 5.71233709402116 5.2789890288738 5.23607325693498 5.40286122196505 5.62503443904974 5.31559348473549 5.6427708617894 5.47047161968692 5.67800800670328 5.65214999177852 5.42662015626272 5.40034460954591 5.39001373782542 5.2864854348392 5.00778042320694 5.26487488706954 5.0986462893084 5.66635138409461 5.48631810998074 5.59580850495147 5.61437038591005 5.39413804426157 5.83437885787908 5.41182147170858 5.44475795281402 5.27641240698802 5.32696052175402
"NVEC200_011097_1.1" 3.38082967771627 2.77755241803079 2.76469666172805 2.59391084500571 3.96194245251117 2.12222498815596 3.00628366739424 2.13712106577867 4.34277193647958 2.4824621904644 3.24916512016031 3.03662684621938 4.31642421427843 3.60133249857142 2.76519416276467 3.27871032052512 3.2144496542955 3.10672297860167 3.11260634829211 3.47628249150977 3.18433154087558 4.02699893671735 3.49097294233843 3.36225221267045 3.81008793650928 3.63734476192891 3.50903298112678 3.36476218963672 2.81421969128746 3.35988965873327 3.30191315654589 3.12234774751066 3.2958952442055 1.94051709100424 2.66756933739894 2.26376456251198 2.42927005959302 3.94731399008682 3.99013106084164 2.33385566972276 3.63118006292237 2.85261150496172 3.92395571901815 3.24278721088748 3.22619268849626 3.54266112757318 3.8693322706902 2.9933543842428 3.49966759782468 3.86297249957596 2.92753355179591 2.03469073266225 3.74410338421184 3.33963526214245 3.74323423207187 3.59790276581042 4.04359707394553 3.09358168526593 3.48882522942652 3.15281769634211 3.98584499252524 2.53935956643388 3.5412941400901 4.36704388739021 3.242382205427 3.59591275727773 3.20322196836894 3.73493123694481 2.79400624486919 4.45480599976095 3.69627330271343 3.94026308815422 2.76761753919048 3.15264416136751 3.05008834922483 2.94934179094096 2.50152102452751 3.53461614289901
"NVEC200_011091_1.1" 2.77843325632957 2.77755241803079 3.06944882915529 2.47857850301458 2.94407296168083 2.95834547540509 2.30120561642504 2.61606648897967 1.88757611596458 2.98463822097549 3.59456120865354 2.78319518135045 2.94798688185633 3.03268344762033 2.93282203315588 2.84783519447763 3.14449804477402 2.91019530682869 2.96204465651923 2.59266167826227 2.67171775202375 3.34416647091142 3.25173600759023 3.02835619622361 2.7836012441409 2.25435847991629 2.982127304717 2.13282272080906 3.28448338837848 2.68351223750164 3.55356272101878 2.40798454174407 3.13352037296491 3.08473798667002 3.49564144795848 2.88376396084549 3.29828300160613 2.98016791972924 2.09035218696355 3.12720217131085 2.69555841523584 3.22019015002946 2.42923358342088 2.53853023892387 3.10303196057917 2.60777515343886 3.81427919567596 2.9933543842428 3.28018058995643 2.60866550714575 2.99617436892546 3.02914475782427 2.79034050546569 2.75237396875519 3.00951365845026 2.48296497576203 2.46211624254228 3.0278741079223 3.23826692913308 2.93305054950745 3.02366903804628 2.81411806429546 2.9190099989445 3.59887162506047 3.05769477489267 2.70336703724275 3.36646029498982 2.3841083207606 2.69464609880249 2.42985059536403 3.16242480699993 2.84437175369861 2.27844322751127 2.09951592743673 2.93928722063718 2.63582438795274 2.44299281999887 3.36597749869202
```
