## Supplementary material for "Sensory conflict disrupts circadian rhythms in the sea anemone *Nematostella vectensis*": Figure 5, source data 1 (part 2 of 21)

```
"NVEC200_011092_1.1" 6.11030132540036 5.54020212179122 5.80260546369867 5.44656105133243 5.98806377344537 5.64857637867495 5.47320670684018 5.90256929344841 5.51217313637173 5.30594343619191 5.48085246015333 5.49889891461323 5.3636369683905 5.11023205522612 5.27158930724253 5.69139823347585 5.82601045103029 5.64200752632843 5.08473304105835 5.51986858383819 4.60369377553758 5.43791494775488 5.12374940158099 5.600721626349 5.07313048784574 5.41229482192321 5.21796641457188 4.9544746265225 5.4244603425448 5.21582293309347 5.2138848180443 5.33221032060631 5.53640702783213 5.229530903592 5.33424611674099 5.50496011855037 4.84574979661279 5.2491645015443 5.09467583623545 5.55238148710184 5.94343353904162 6.36946912287296 6.11393585814961 5.54970453596254 5.65318149282894 6.43102508327329 5.79839328088645 6.1876676669616 5.58576248657051 5.72924352725029 5.65081744648123 5.34662067132761 5.24145351904661 4.90454887345839 5.34086805046402 5.7919193530322 5.39617272014897 5.40467321061773 5.63538990974716 5.61787045194367 5.70997035884347 5.32054375492456 5.38282187293073 5.4959393799382 5.32791858925049 5.03257978450818 4.71765574749015 5.17668713396442 5.18890410860221 4.49606447199036 5.51425272247561 5.33409779031015 5.41655845070485 5.64208521311015 5.18779225062684 5.07674829508497 5.37362601230171 5.47252555975582
"NVEC200_011093_1.1" 3.46065514336231 3.53535677126757 2.97484146491062 3.41627697506433 3.6742835987555 3.07998482829798 2.64614747623845 3.17269714467803 4.05347478666657 3.28934452221095 3.69347844462805 2.63755858864331 3.55897272447679 2.47185037679471 3.51164090910734 3.534079613714 3.07098110285801 3.04414188067586 3.37347594781008 3.21346132932452 3.09535619463185 2.94421668120467 3.49097294233843 3.02835619622361 3.30174081889488 3.6995232970242 3.43352354777935 3.97489590555507 2.94691584756877 3.10766459734186 2.99689562209209 3.76194496858369 2.74089904540688 3.08473798667002 2.77529890141965 3.21947198513325 2.42927005959302 3.89205908456167 3.95191229843323 2.9079345082768 3.29335365433265 3.51287500673056 3.42322683831945 3.04395056414467 3.22619268849626 3.49265848247009 3.6352677323179 2.86668563254745 3.59803946568381 3.0784141253761 3.63547047069914 2.76722125384609 3.79680989449209 3.40695825763499 3.36138792047162 3.4210853223918 3.33421240669224 3.43515817838885 3.59947506918525 3.70960179619438 3.11210431359957 3.04482688586976 3.5412941400901 3.77753307278102 3.55309533458468 3.59591275727773 3.64618517927315 3.4507307490845 3.20842922972182 3.09919018375272 3.26626619641631 2.93780872254384 3.87213476440073 3.00991499598317 3.65176994671299 3.42509597227703 3.52561085300697 3.30507999915602
"NVEC200_011094_1.1" 3.74198137706134 3.97633954118628 3.93746212300129 3.79937618354523 3.96194245251117 3.72707054805118 3.69110210753811 4.09589437810899 4.13141666650064 3.70422445697794 4.03269105539953 4.17953724216312 3.90212859953666 4.06604693088684 4.0011120904413 4.10617572591131 4.21006515076146 4.31833765519793 3.91438804890286 4.02026784687656 4.43263794033141 3.72560952852769 4.03537932662603 3.30137075178351 3.01361104147267 3.97562280196413 4.22045128237396 3.92894138632672 3.85668705847598 3.97781341063688 3.49464479574422 3.90916355392452 4.09922921483001 3.83702206624646 4.01841890769631 4.24664316295278 3.45289170362577 3.64708218968092 3.95191229843323 4.04786997090568 3.44790965446341 4.33760074776161 3.83675873544757 3.66859642500519 3.80243115712259 4.00179878705298 3.75704166767192 3.90607195770201 3.89751517921989 3.66360481082851 3.94423818982918 3.85678667219482 4.23908014599671 3.85558595443177 3.83603904124014 4.25484585232836 3.78091121339245 3.94271745861778 3.97278010603583 4.03860747019635 4.20275210835269 4.62742283055142 3.87788468588831 4.36704388739021 4.59970008371855 4.04910873659388 3.70839391751236 3.78562194083665 3.27873074846665 4.45480599976095 3.83783263237796 3.10827949952185 4.16243231763766 3.21904062636689 3.65176994671299 3.6147050004224 3.49712797293623 3.63699943024902
"NVEC200_011095_1.1" 1.0841968208587 2.16611091736779 2.64690592857642 1.89455733812982 1.39241881869494 2.33267445998213 2.54007381633652 1.69786925769363 2.2084699414098 1.48356429952899 1.97657927422632 1.17435949059874 2.44787951795786 2.08054536658558 2.23398523282916 2.02399503314426 2.00368451306461 1.30648869993752 2.38426764132814 1.89345101022833 2.24513197911228 2.82413335229148 1.97875346346714 1.96698048317033 2.08568411869173 1.02222308918669 2.23527127685654 2.77622694564617 1.17222402782765 2.55465253073811 2.07859709184139 2.26948424059982 0.543687696880501 2.32187449728962 2.56933571861823 2.34983106148646 1.89413729696338 2.47824155328385 2.22464636171412 1.92962034087252 1.27090439951292 2.35812520690497 1.85025292202775 1.10683358897578 1.75813952172361 2.17240304095812 2.25255296562713 1.38314906719186 2.04531380962948 1.78465138878428 2.09237231996082 1.86614890011617 1.77731404066836 2.11110456846974 2.54314171900592 1.54738297148516 2.26596810242287 1.99111336223781 1.66550436933268 1.83584408971576 2.00703657389513 -0.0969981649615127 2.46565967305053 1.84686833691016 2.11982352509554 1.03606127517778 1.98884841426928 2.43567939086629 1.21395045917704 2.04123467422876 2.30572384861405 1.7388331786817 1.53269546041657 2.35708053588776 2.15506545223698 1.28903218532693 1.77039210097669 1.97009897773902
"NVEC200_011096_1.1" 2.64811087596449 1.08362679390192 2.5186360998185 1.702315501885 2.28652495666878 2.6791652410105 1.65704944456284 2.47338503735821 0.481128814967065 1.89805084951645 1.40578095492954 1.83950687459225 1.19618158243307 2.47185037679471 0.825873204439606 -0.0969981649615127 2.15365958530878 2.66549892511873 2.88042970743557 2.69943635261725 1.35954685789203 3.0550683096233 1.97875346346714 1.14389491885179 1.83830764945541 1.87780353990047 1.70361117543345 1.96080085431064 0.721738444053359 1.3683422458235 2.23076186556882 1.25847399371754 2.35521806071536 1.70387185641778 2.26345367270106 2.53514856515649 0.576648279544098 1.70202696171738 1.94226196044989 2.07731226702374 1.65636076598578 2.47151073913585 1.55481943201031 2.53853023892387 2.20574791747418 1.72979905145083 2.07658339967925 2.57414030153409 2.30035628324248 2.4507457038315 0.392590586797057 1.19552327810482 1.5505531950091 1.74545553130511 1.18243331927246 2.56810555104915 2.40481161263768 1.29584440702293 1.66550436933268 2.82718207567233 1.80960392973994 1.99419381848304 1.99790242937721 1.34044919798228 2.11982352509554 2.93146512017158 1.98884841426928 2.97948697963473 0.893858088541258 2.04123467422876 1.18356217499242 1.7388331786817 1.82620060288974 2.47044845074271 1.21069913742959 1.67715770608377 3.10258802175353 1.40028255208404
"NVEC200_011520_1.1" 5.30212068290987 5.58148459801627 5.22278287064987 5.13995671834646 5.21638148297464 4.92293794268553 5.2243610826232 4.40195880388124 5.09824614493066 5.20034507756548 4.99755756409921 5.00912607619577 5.14423030763424 5.42985241047276 5.52777081069554 4.92489773033159 5.00570633608956 5.29580666494881 5.44518576209949 5.49043013874148 5.00561679166231 5.06667434791853 4.93408915610504 4.95907668061369 4.85316384561179 5.02288500157769 5.08856493656579 5.13550789823542 5.11367035816979 5.10513815118657 4.52470124409067 4.41543850086303 4.70184909512392 4.79921482948028 4.10954520045159 5.05153549903475 5.06465895585741 5.06157720064564 5.30637792640242 4.7880299562621 4.85896843861836 4.77320283341884 4.94285783479062 4.77300367855326 5.05410690716582 4.94543810309158 5.34859820210625 5.25518980316115 5.35579528258319 5.52085444031443 5.23899129765382 4.6627991596797 5.28525561563486 4.95863654908273 4.81106877063505 4.90323877338972 5.00210827159981 5.01553112474614 4.97093805341222 4.76668294608082 4.82690894492789 5.14290754641372 4.98652437109796 4.72749458269701 5.09197894673344 5.30860279380379 5.19782455400654 5.29191353433091 5.08322079535899 5.21716770806525 5.1838589990318 5.09135660572798 5.27780277287147 4.48595634951134 5.39092065482525 5.04413587254051 4.69627287489386 5.34219599047278
"NVEC200_011522_1.1" -0.0969981649615127 -0.0969981649615153 1.61648766383784 1.480460560881 -0.0969981649615153 1.20316688094352 -0.0969981649615127 -0.0969981649615127 0.892736370293958 1.22097050168938 -0.0969981649615127 -0.0969981649615127 -0.0969981649615127 -0.0969981649615153 -0.0969981649615127 -0.0969981649615127 1.17180995671597 0.379238839073206 0.447375614613134 0.896641648954737 0.564296364753969 1.11393918178733 -0.0969981649615127 0.83579270625489 -0.0969981649615127 0.568529606461443 0.85263200586961 -0.0969981649615127 -0.0969981649615127 -0.0969981649615127 -0.0969981649615153 -0.0969981649615127 0.543687696880501 -0.0969981649615127 -0.0969981649615127 -0.0969981649615127 -0.0969981649615127 1.41896023801574 0.433407493636396 0.428281417060267 -0.0969981649615153 1.38504469485546 0.21105105573552 1.10683358897578 0.398173989037369 -0.0969981649615153 1.02101150605877 0.344436875017685 0.793388115847836 -0.0969981649615127 -0.0969981649615153 0.471701361579014 0.519598152609757 -0.0969981649615127 1.18243331927246 0.485966670188653 -0.0969981649615153 0.395100024786138 0.467206623718648 0.437086652949918 -0.0969981649615127 -0.0969981649615127 0.53091480823503 -0.0969981649615127 0.588371195665689 1.03606127517778 1.02738805193147 -0.0969981649615127 0.893858088541258 1.14233262583483 -0.0969981649615127 0.922994192481487 1.16381950758064 -0.0969981649615127 -0.0969981649615153 -0.0969981649615127 0.876187490742131 0.444789464114098
"NVEC200_011519_1.1" -0.0969981649615127 -0.0969981649615153 0.553656723728723 -0.0969981649615127 -0.0969981649615153 -0.0969981649615127 -0.0969981649615127 -0.0969981649615127 -0.0969981649615153 -0.0969981649615127 -0.0969981649615127 -0.0969981649615127 -0.0969981649615127 -0.0969981649615153 -0.0969981649615127 -0.0969981649615127 -0.0969981649615127 -0.0969981649615127 -0.0969981649615127 -0.0969981649615127 -0.0969981649615153 -0.0969981649615127 -0.0969981649615127 -0.0969981649615127 -0.0969981649615127 -0.0969981649615127 -0.0969981649615127 -0.0969981649615127 -0.0969981649615127 -0.0969981649615127 -0.0969981649615153 -0.0969981649615127 -0.0969981649615153 -0.0969981649615127 -0.0969981649615127 -0.0969981649615127 -0.0969981649615127 -0.0969981649615127 -0.0969981649615127 -0.0969981649615127 -0.0969981649615153 -0.0969981649615153 -0.0969981649615127 -0.0969981649615153 -0.0969981649615127 -0.0969981649615153 -0.0969981649615127 -0.0969981649615127 -0.0969981649615127 -0.0969981649615127 -0.0969981649615153 -0.0969981649615127 -0.0969981649615127 -0.0969981649615127 -0.0969981649615127 -0.0969981649615127 -0.0969981649615153 -0.0969981649615127 -0.0969981649615153 -0.0969981649615127 -0.0969981649615127 -0.0969981649615127 -0.0969981649615127 -0.0969981649615127 -0.0969981649615127 -0.0969981649615127 -0.0969981649615127 -0.0969981649615127 -0.0969981649615127 -0.0969981649615127 -0.0969981649615127 -0.0969981649615127 -0.0969981649615127 -0.0969981649615127 -0.0969981649615153 -0.0969981649615127 -0.0969981649615127 -0.0969981649615153
"NVEC200_011524_1.1" -0.0969981649615127 -0.0969981649615153 -0.0969981649615153 -0.0969981649615127 -0.0969981649615153 -0.0969981649615127 -0.0969981649615127 -0.0969981649615127 -0.0969981649615153 -0.0969981649615127 -0.0969981649615127 -0.0969981649615127 -0.0969981649615127 -0.0969981649615153 -0.0969981649615127 -0.0969981649615127 -0.0969981649615127 -0.0969981649615127 -0.0969981649615127 -0.0969981649615127 -0.0969981649615153 -0.0969981649615127 -0.0969981649615127 -0.0969981649615127 -0.0969981649615127 -0.0969981649615127 -0.0969981649615127 -0.0969981649615127 -0.0969981649615127 -0.0969981649615127 -0.0969981649615153 -0.0969981649615127 -0.0969981649615153 -0.0969981649615127 -0.0969981649615127 -0.0969981649615127 -0.0969981649615127 -0.0969981649615127 -0.0969981649615127 -0.0969981649615127 -0.0969981649615153 -0.0969981649615153 -0.0969981649615127 -0.0969981649615153 -0.0969981649615127 -0.0969981649615153 -0.0969981649615127 -0.0969981649615127 -0.0969981649615127 -0.0969981649615127 -0.0969981649615153 -0.0969981649615127 -0.0969981649615127 -0.0969981649615127 -0.0969981649615127 -0.0969981649615127 -0.0969981649615153 -0.0969981649615127 -0.0969981649615153 -0.0969981649615127 -0.0969981649615127 -0.0969981649615127 -0.0969981649615127 -0.0969981649615127 -0.0969981649615127 -0.0969981649615127 -0.0969981649615127 -0.0969981649615127 -0.0969981649615127 -0.0969981649615127 -0.0969981649615127 -0.0969981649615127 -0.0969981649615127 -0.0969981649615127 -0.0969981649615153 -0.0969981649615127 -0.0969981649615127 -0.0969981649615153
"NVEC200_011525_1.1" 2.50483646894593 1.7240993257014 0.553656723728723 0.484217326913198 1.04389165502869 0.694845293698017 -0.0969981649615127 0.596730948999973 2.69271383772605 -0.0969981649615127 1.15117878518463 1.17435949059874 2.56273126314758 -0.0969981649615153 1.78570539112441 -0.0969981649615127 -0.0969981649615127 1.02291004738624 1.40561183326435 0.896641648954737 1.35954685789203 0.631958437249788 1.15283025088332 1.14389491885179 1.72912282673973 1.36685718167331 0.29307423323887 2.77622694564617 0.689368600553846 1.87954032421873 1.22930609032086 -0.0969981649615127 1.82723509275162 0.599953306133677 1.27069452572882 -0.0969981649615127 1.38083382634388 3.17793064397972 1.94226196044989 1.36602252410444 1.27090439951292 0.437422086833984 2.01818673158656 1.35612894359349 1.30242219777562 1.54589073131933 1.64325875284771 1.71269649054831 0.41582154719905 1.71476783158182 1.65962606031721 0.878538105624469 0.950196194468616 1.25446996677066 1.44066767089024 0.900004298428511 1.68822972334027 -0.0969981649615127 1.18734829165141 0.825996259071412 2.18067428496646 1.46694084985062 0.53091480823503 2.04601136024569 0.588371195665689 1.89688768437747 1.65153843575881 1.72929724289679 0.481874948479863 2.59085976869104 0.680929893062898 1.51455971674054 -0.0969981649615127 1.59891345505649 1.75881189992656 1.04717165576845 0.470143595508177 1.14626004919082
"NVEC200_011523_1.1" -0.0969981649615127 -0.0969981649615153 -0.0969981649615153 -0.0969981649615127 -0.0969981649615153 -0.0969981649615127 -0.0969981649615127 -0.0969981649615127 -0.0969981649615153 -0.0969981649615127 -0.0969981649615127 -0.0969981649615127 -0.0969981649615127 -0.0969981649615153 -0.0969981649615127 -0.0969981649615127 -0.0969981649615127 -0.0969981649615127 -0.0969981649615127 -0.0969981649615127 -0.0969981649615153 -0.0969981649615127 -0.0969981649615127 -0.0969981649615127 -0.0969981649615127 -0.0969981649615127 -0.0969981649615127 -0.0969981649615127 -0.0969981649615127 -0.0969981649615127 -0.0969981649615153 -0.0969981649615127 -0.0969981649615153 -0.0969981649615127 -0.0969981649615127 -0.0969981649615127 -0.0969981649615127 -0.0969981649615127 -0.0969981649615127 -0.0969981649615127 -0.0969981649615153 -0.0969981649615153 -0.0969981649615127 -0.0969981649615153 -0.0969981649615127 -0.0969981649615153 -0.0969981649615127 -0.0969981649615127 -0.0969981649615127 -0.0969981649615127 -0.0969981649615153 -0.0969981649615127 -0.0969981649615127 -0.0969981649615127 -0.0969981649615127 -0.0969981649615127 -0.0969981649615153 -0.0969981649615127 -0.0969981649615153 -0.0969981649615127 -0.0969981649615127 -0.0969981649615127 -0.0969981649615127 -0.0969981649615127 -0.0969981649615127 -0.0969981649615127 -0.0969981649615127 -0.0969981649615127 -0.0969981649615127 -0.0969981649615127 -0.0969981649615127 -0.0969981649615127 -0.0969981649615127 -0.0969981649615127 -0.0969981649615153 -0.0969981649615127 -0.0969981649615127 -0.0969981649615153
"NVEC200_011392_1.1" 5.32362889130736 5.18849596288475 5.17398382242088 5.76228960263022 5.78192712991186 5.70639408279013 5.79482634542165 6.04812621966801 5.14972279982339 5.56895188286909 5.35050600533101 5.69571713178802 5.73823886124642 5.36212785530646 5.33283835840099 5.74293309522127 5.85914475493952 5.53229141512706 5.68671218690999 5.4451145728745 5.65565937613099 5.68200083686261 5.84874484275886 5.52285968780398 5.49089924267823 5.48471079996461 5.42708365875511 5.50150386574415 5.03484227200154 5.39588542383152 5.61058802298014 5.06542897468095 5.63074604740533 5.63555215382672 5.71858067437283 5.67840640156203 5.50612258193165 5.77722123600227 5.42272806147509 5.47457310152061 5.27156912700294 5.34906617462525 6.00316454270771 5.86334700379075 5.60859599198263 5.54185259572071 5.75519934694191 5.558288050197 5.80756767580846 5.26657535808223 5.26222776688726 5.59605743840147 5.54856888789623 5.692472421963 5.35661786477968 5.32340512482171 5.70536905772115 5.87538009836184 5.79504842692143 5.52904714146395 5.44642202103469 5.68783548172682 5.95696778976151 5.57863224532794 5.34819732090461 5.28047060596105 5.76679800804048 5.52882183178967 5.87363143219569 5.50681058109077 5.69259179354409 5.76219880889646 5.56318856608075 5.22394813926645 5.32633758905433 5.04413587254051 5.46470053657788 5.29599824037233
"NVEC200_011393_1.1" 3.53629441596574 3.60722312710931 3.53499232054008 3.28512607663658 3.60916756090872 3.86885124158897 2.83742399732706 2.97502316656049 3.69123380887646 3.14502095068024 3.69347844462805 3.52488837159949 3.81212218272551 3.03268344762033 3.40159433648139 3.36895007803405 3.14449804477402 3.38441348932346 3.18237749148706 3.35084854226445 3.00053069879689 3.42895031828482 3.18516958900845 2.69132722084894 3.61368868732292 3.35777299232449 3.17992374347055 3.49662716740921 3.06842831686619 2.91112019994165 3.07940531212193 3.59797837500243 3.44182965483844 3.18025165214946 3.49564144795848 2.88376396084549 3.03002321824834 3.71233525038922 3.91265345869458 3.12720217131085 2.77559475320497 2.23506241292757 3.42322683831945 3.30340978807763 3.49470533943502 3.33132718188774 3.6352677323179 3.54160177822214 3.21966314143637 3.55253699130799 2.92753355179591 3.25074315378514 3.23432165439754 2.85236969396472 2.9275280921466 3.4210853223918 3.04533895889733 2.88673637512121 3.54521069805563 3.15281769634211 3.27420528974146 3.33368846358949 3.01312956054846 3.66091653284476 3.62133855858367 3.21758983355457 3.76803074500016 2.83284157091047 2.79400624486919 3.77177742815743 3.36313258961151 3.64013678472087 3.02065257862463 3.15264416136751 3.65176994671299 2.94934179094096 3.28025259799473 3.24149823826621
"NVEC200_011394_1.1" 2.34574858045951 1.08362679390192 1.84763665828779 1.702315501885 1.90765594599443 1.87574633791852 2.64614747623845 2.61606648897967 1.47426075308527 0.485765995087468 1.40578095492954 1.54493127423119 1.67606698248072 1.54190780222491 1.78570539112441 2.41140672386846 1.64689312059317 1.46642964055457 1.40561183326435 1.70126217006785 0.564296364753969 1.47459120802803 1.6241056729719 2.37414414095253 2.35063188108803 2.07833177577401 1.42040603543252 -0.0969981649615127 1.56938418414987 1.87954032421873 2.6096092284475 0.931009104048216 0.543687696880501 1.94051709100424 -0.0969981649615127 2.05583921592765 1.38083382634388 2.31977066428046 1.37670617326062 1.36602252410444 1.47646765713455 0.826508573804106 1.44117256198468 1.56862702843609 1.51060186862788 1.08807120743463 1.02101150605877 1.98078818452722 2.30035628324248 0.906091002732266 1.27374839195742 1.45525296868807 2.29971719815463 1.25446996677066 0.86767549326885 1.48396623466164 1.68822972334027 1.68496306718583 1.66550436933268 1.38434893667109 2.18067428496646 1.46694084985062 1.99790242937721 0.553279984580327 1.68224245681082 1.03606127517778 1.37295637705041 1.50564982935606 1.47575974987679 2.7356903141904 2.48860522330609 2.10390750316278 2.46055973408518 2.57555322323132 1.99873611710445 1.67715770608377 1.94925012863131 2.25405826744455
"NVEC200_011389_1.1" -0.0969981649615127 -0.0969981649615153 0.553656723728723 1.480460560881 -0.0969981649615153 2.12222498815596 0.865894546961027 1.0632236928314 0.481128814967065 2.06779215442917 0.447457765109178 1.17435949059874 1.86697599030876 0.672574931898953 1.13186812437025 1.12949385506404 2.28950169591456 2.19904945216183 1.97638001684659 -0.0969981649615127 1.35954685789203 0.631958437249788 0.448354580476634 0.83579270625489 1.44370768422572 2.25435847991629 1.70361117543345 -0.0969981649615127 1.19546026458301 1.02348037334724 1.90846996456262 0.931009104048216 2.35521806071536 -0.0969981649615127 2.42448624461398 2.26376456251198 1.38083382634388 2.14171992827318 1.37670617326062 2.2112788644868 1.65636076598578 0.437422086833984 2.54378831247928 2.32119775325482 1.51060186862788 1.89289202830689 1.36542587616375 0.344436875017685 1.73529121126732 -0.0969981649615127 0.745394833787595 0.878538105624469 1.77731404066836 1.74545553130511 1.44066767089024 1.48396623466164 0.887548617815947 1.5034831291743 1.44614588126098 1.59904752422256 2.00703657389513 1.75452096190934 2.46565967305053 2.51776746034483 1.40091607886052 1.38318954968085 1.65153843575881 0.916286238704059 2.05867807731379 1.14233262583483 2.48860522330609 1.7388331786817 2.27844322751127 1.13190623816302 2.38435535909579 1.49610785821526 1.56617982423577 1.97009897773902
"NVEC200_011390_1.1" 3.20656590719768 1.58948520786309 -0.0969981649615153 4.72943977161843 3.04265411419248 2.51629699382935 3.47782565490673 3.17269714467803 1.78654783794849 4.0653667442017 1.15117878518463 2.16001991434044 4.20257206890796 -0.0969981649615153 3.1374208700124 3.07929896629747 4.74916851271432 2.64253309289979 4.2703768779825 -0.0969981649615127 1.0160369244342 3.12545229506653 1.76768436775899 3.72466590694673 3.04650679954267 2.48877271298034 2.57387602057264 3.27841489764015 0.689368600553846 3.81855039900969 3.8502162986234 -0.0969981649615127 3.22749590985198 1.52853990337703 3.43121908970795 3.3805562456455 2.66648105912968 5.04660025292857 3.32239914896406 2.95591025211124 1.03110581128683 -0.0969981649615153 4.11643392157264 4.0115946386293 1.1658157234681 3.10349312501323 2.55080671309525 2.07661948136387 3.8963170340049 0.906091002732266 2.61841330322662 2.92940716593491 2.5915519517942 3.23221815223874 2.73678196758995 1.70607265292724 3.65651292008089 4.22308906010521 3.58405507770983 0.47236183909976 3.3101682010789 3.93929168071882 4.73681970538797 3.30513247654862 2.93188112261883 3.09645744627368 4.2069852552875 2.97416439627904 5.1354773154321 3.8128493599809 3.83783263237796 4.78744287355435 2.63078237649422 2.62536698551645 1.90325201929867 3.49510181081464 3.61328445886847 2.9210979584197
"NVEC200_011391_1.1" 3.80450576495754 4.02962316826332 3.24186697921319 4.06228493309176 4.11050145786438 4.05839173416749 3.83262379885386 4.32093169236371 4.61110068720593 3.89681044379155 3.95506879765251 3.75419305394 4.500581613563 3.88486091705387 3.84167889636489 3.61005820374349 3.6272965674282 3.74071870867955 3.78580286318204 3.28378973367539 3.09535619463185 3.65696561658739 3.74315651794415 3.72878712769233 4.18523590597021 4.20727552430813 4.15143280213236 3.92894138632672 4.10411905297101 3.70168473284306 3.76776775371578 3.90916355392452 3.695712901598 3.43385753644911 4.01841890769631 3.21947198513325 2.70022139837345 3.26749548619114 3.27191548298557 4.65326183423591 4.07254364170738 3.80016096395223 4.17565995987161 4.13678183383185 4.08875227367097 4.48359230256921 4.16169683068693 3.99959667561117 3.97278467215939 3.99627409784503 3.50021173988739 3.3176407214018 3.63253636552996 3.90299530026411 3.74323423207187 4.38912087294859 3.96123743581283 4.01232535604633 4.33453178571701 4.03860747019635 4.16190144446513 3.90305585170104 3.5412941400901 3.83248693370311 3.242382205427 3.84023344947219 3.64618517927315 3.51222639247938 3.47115628015771 3.77177742815743 3.61991940112254 3.89438029059595 3.42309261329913 3.66247369856384 3.15298337839641 3.78226420467491 4.04170945401698 3.30507999915602
"NVEC200_011564_1.1" 3.38082967771627 3.379901387183 2.37783896142607 3.64745685487853 3.46939436711074 2.6791652410105 2.64614747623845 2.31502802350522 2.79205226180069 2.59785459538101 3.37371372241908 3.52488837159949 2.94798688185633 3.52079916977557 3.15258467533514 3.18244726923958 3.40599985493766 2.83825001098919 2.49808984339126 2.59266167826227 3.4937859053771 2.20886723650014 3.64750551626531 3.63321043063571 3.01361104147267 3.0106778920086 3.68213816378983 2.66848600452169 3.06842831686619 2.91112019994165 2.99689562209209 3.34560747977068 3.04492215319783 3.77717572229663 3.43121908970795 2.60681673603348 3.12509435778046 2.98016791972924 2.66351200636309 3.48559535039039 2.61081975728578 2.93400175472325 2.74876198056485 3.04395056414467 3.67849039161938 3.0144438003044 3.27648110918722 3.69859826038923 3.33826135286074 3.55253699130799 2.77960209446741 3.61225385241367 2.8907404422081 3.59190886986035 3.16070618077913 3.59790276581042 3.04533895889733 3.27445548315047 3.09452170048037 2.76541875096911 3.11210431359957 3.24367795385533 2.9190099989445 2.7638014574994 2.59744141181843 2.82191933764428 3.88038224795186 3.01382584054827 3.69332912182766 2.59085976869104 3.26626619641631 2.63711424672945 3.50832090877057 3.79896898828228 3.78590247317139 2.94934179094096 3.28025259799473 3.53461614289901
"NVEC200_011565_1.1" -0.0969981649615127 -0.0969981649615153 -0.0969981649615153 -0.0969981649615127 -0.0969981649615153 -0.0969981649615127 0.865894546961027 -0.0969981649615127 -0.0969981649615153 -0.0969981649615127 -0.0969981649615127 -0.0969981649615127 -0.0969981649615127 -0.0969981649615153 0.437006090061029 -0.0969981649615127 -0.0969981649615127 -0.0969981649615127 -0.0969981649615127 -0.0969981649615127 -0.0969981649615153 0.631958437249788 0.448354580476634 -0.0969981649615127 -0.0969981649615127 -0.0969981649615127 -0.0969981649615127 -0.0969981649615127 -0.0969981649615127 0.56939067642322 -0.0969981649615153 0.931009104048216 -0.0969981649615153 -0.0969981649615127 0.513568118883651 -0.0969981649615127 -0.0969981649615127 1.06645226748786 -0.0969981649615127 -0.0969981649615127 -0.0969981649615153 -0.0969981649615153 0.464758143685654 0.423552027692822 0.76612982873178 0.78987360016135 -0.0969981649615127 0.344436875017685 -0.0969981649615127 0.490024515677629 -0.0969981649615153 -0.0969981649615127 -0.0969981649615127 -0.0969981649615127 -0.0969981649615127 -0.0969981649615127 -0.0969981649615153 -0.0969981649615127 -0.0969981649615153 -0.0969981649615127 -0.0969981649615127 -0.0969981649615127 -0.0969981649615127 -0.0969981649615127 -0.0969981649615127 -0.0969981649615127 0.572068417945415 -0.0969981649615127 -0.0969981649615127 -0.0969981649615127 0.680929893062898 -0.0969981649615127 -0.0969981649615127 -0.0969981649615127 -0.0969981649615153 -0.0969981649615127 -0.0969981649615127 -0.0969981649615153
"NVEC200_011566_1.1" 6.60777824543947 5.55844611969482 5.95907104106821 6.43101195311166 5.85396195997278 5.98082075382167 6.00878093975027 6.18033409885351 5.63766909158945 6.09615915142634 6.23060564386935 6.3500364039321 5.66299524694724 6.04810373746252 6.03193724843565 6.56830920563229 6.58238252279066 6.09212125407772 5.84568305244114 6.51243511339025 6.24724708922829 6.29252448744277 5.79395661280072 6.39611431032714 6.18861083813908 6.12902284413768 6.11163426179599 5.77263552960288 6.27619728554677 6.17581635971715 6.42590848420588 6.27068116655834 6.56226368086268 6.43123133778877 6.52459669461077 6.62805127946363 6.16185312806843 6.06641453211777 6.09247678127191 6.27270416960345 6.21864587077545 6.29440186539561 6.23397004805637 6.41675248358064 6.31840088064172 6.52730237743646 6.36571284434872 6.11289766181609 6.10389361620863 6.36031429654082 6.19430372894531 6.13969808559614 6.07137762977252 6.36919449494147 6.43954473118853 6.25462586271085 6.26461939445846 6.22970706776919 6.37189025068369 6.37569376272227 5.81909156936918 6.49128463366745 6.1138959232005 5.85564690656023 5.67155672147588 5.83983511184839 6.10415336483661 6.25104990871446 6.25991787895296 5.74791300401625 6.23083268794455 6.18059912500065 6.10480013143919 6.64672212439526 6.04087533671192 6.21882693000422 6.40020040656562 5.99044260745776
"NVEC200_011567_1.1" 4.55176984597406 4.55079065572049 4.72849602089489 4.28458759323614 4.77688848772281 4.63608411514522 4.44566452919751 4.58660615110525 3.52791276024413 4.70398807793957 4.71291748576966 4.5076141914361 4.52911234482303 4.27688854164169 3.96287496907337 4.83276494801346 4.43183012527893 4.37027910237492 4.36804967767229 4.35026684751725 4.1963748327627 4.60248229303516 4.07268264941511 4.70076585997755 4.72917452018913 4.64665307137365 4.07894585416526 4.5614160563126 4.41027415357398 4.33250657244166 4.3022593704121 4.60016043079709 5.08177306433819 4.2866662296815 4.06161912849854 4.87264667914102 4.7295288785077 4.44641420761296 4.26412107159027 4.50459498157409 4.35899287511329 4.36720746423909 4.71733220902544 4.51553831246855 4.45893400938381 4.37737652342918 4.73620173687284 4.56639766693348 4.07880165901664 4.07875638894029 4.51146467062727 4.68830283485208 4.51554055259118 4.40914883123371 4.0448747867535 4.38912087294859 4.51704015737527 4.42344934148958 4.92917208931972 4.83702467255663 4.39126947702465 4.66258372260961 4.75158580952229 4.43963664433257 4.12296763085825 3.7829218030368 4.25854309255919 4.57225697679205 4.61327302124533 3.96047241493721 4.39100241349911 4.58500182839292 4.64887542583737 4.87851691206056 4.70262695678861 4.75271841556995 4.94850715727917 4.36017983728186
"NVEC200_010950_1.1" 5.23560250631101 5.11644090189333 5.15253222905216 5.13995671834646 4.91800055629364 4.71331921586014 4.44566452919751 4.6208601526189 4.34277193647958 4.1821384165226 5.3655842931748 4.62819499939205 4.68937478469358 4.54466454385649 4.79385298713381 4.73434460504326 5.30725696256279 4.89838360394858 4.48310864311665 4.84486261620697 5.3051296711565 4.56550804574129 4.37102124038091 5.03583356911716 4.32028682823983 4.95777057709377 4.40966353155878 3.88147476924282 4.26530257798982 4.55094434847928 4.81693639120252 4.38221400216352 5.14707567392967 5.25168911233678 4.67609727771669 4.87264667914102 5.00421375521265 5.08640349808258 4.90765908726266 4.36781371659072 4.57569505814989 5.51696132332833 4.2785070147808 3.47134474237515 4.53237934214881 4.76209437663591 4.82242927435098 4.86036719560982 4.5898664321236 5.21279839691201 5.02000798030897 5.08380920117861 4.1200283932213 5.21744155329646 4.50676104860011 4.87447134635523 4.19542586316782 4.98730437575255 5.12686819380324 4.77215605567447 4.20275210835269 4.55442088648169 4.48216815619684 4.32933015418227 4.34101941459006 4.04910873659388 4.80566155501788 4.54308922223109 4.17100474612179 4.72153538663481 4.85794237527318 4.49563436987721 4.61083984583767 4.95842927012753 3.9086181614254 4.73239240515764 4.78141020932703 4.1683644244984
"NVEC200_010952_1.1" 5.51870106315064 5.33250462106685 5.25357597798326 4.89986168210563 5.26935437870382 4.51796131588799 5.29286792015347 5.18992102853471 4.690647711517 4.82834395627475 5.28677670806937 5.08520014172251 5.48468951369769 4.99571530755808 5.13923440842256 5.7575068177154 5.16528249036542 5.32260437881954 5.13280757860378 5.7088195198745 4.99662796071568 5.37839976758344 4.61788515636587 4.74971293839425 5.01072191856803 4.79189481646062 5.30233569213619 5.26667830865374 5.56799404991768 4.95477870359205 5.12970686223745 5.15370354934662 5.11235421290964 4.85371709677636 4.57420283505555 5.04574757553327 5.63353861958014 5.46559846437874 5.95748188566569 4.28681392874225 5.24628493892181 5.29394216598724 5.01983304492122 4.63357278232092 4.85843531965622 5.25128360903788 5.83552871298263 5.11643495306949 4.98627423282625 4.92518982751707 5.85101299149814 4.71733309385691 5.73212529892126 5.18493625901089 4.75370007230107 4.30667443214751 5.05196739924818 4.99820515707721 5.04411861022996 4.92827349561622 5.37236654164494 4.74913645796256 5.36281525077881 4.985586403704 5.54748877367323 5.54562193790929 5.42171620839759 5.43906088207312 5.26279643209926 5.59395322703696 4.42317141298602 4.78681514757374 4.78838299912031 5.22798445065094 4.72330749869645 4.66582684508135 5.27141748592776 5.12332052278448
"NVEC200_010953_1.1" 4.18971759084529 4.41865311933689 3.33294478553795 4.61063241781534 3.68715073180714 4.16445896561478 4.60575339780883 4.20789215436451 4.20514641188106 3.80170804590797 4.246946583623 4.07342552644059 3.44554637757529 3.75005064871676 3.51613694921475 2.59192766282351 4.44489732945704 4.1538130288405 3.75485447801983 3.48490643701467 4.27950312604092 3.9050294584845 4.64334947018575 4.44022008370958 4.05674696110394 4.68278034730854 4.08581819370566 4.17729673009565 4.4719240295195 4.86011811265266 4.01742874900586 4.02782199599705 4.56874524588203 4.75273844801801 5.21569026471043 4.78111617270722 4.24752787747682 4.42243513089593 4.05185443783717 4.73884436693115 3.86194377171765 4.16780791859754 4.44144234585383 4.54596455248221 4.37285668010465 4.51919419445628 3.38232105439435 4.68644871632742 3.7732439786634 3.62443342273203 3.97269015774012 4.27688080612609 3.81035774177059 4.18638059630107 4.10055818565535 4.30667443214751 3.54890315757422 3.29510306344574 4.21285144575565 4.16341181267969 3.56760005673527 4.37237659889188 4.45314523470103 4.76337588033314 4.27421053759064 4.31241764485916 4.45262834018129 4.05098999097507 4.60910425321539 4.1034880661097 4.96342446734971 3.61211989982033 3.81292574924272 4.02920188528448 4.09518470882008 4.90900021195199 4.85727096515528 3.75097789881739
"NVEC200_010956_1.1" 2.34574858045951 2.3449163607855 1.84763665828779 2.59391084500571 2.71567451709841 2.51629699382935 3.00628366739424 2.61606648897967 2.88498905077503 2.35703153491132 1.40578095492954 1.54493127423119 2.44787951795786 1.83621980985786 2.23398523282916 2.41140672386846 2.52795003333005 1.64572507318518 1.81001670874017 2.06302106028605 1.35954685789203 2.69313985596795 0.843171780919442 2.1158391949319 2.7836012441409 2.79978373764653 2.68933140433407 2.5520448293105 2.50542984965846 1.64646577172161 1.49282591780827 1.75020267580959 1.82723509275162 0.599953306133677 2.66756933739894 1.15323953692962 1.89413729696338 2.47824155328385 2.5656683533624 1.76506624482396 2.09113020953787 2.85261150496172 2.0953500241254 2.32119775325482 1.69249473634032 2.17240304095812 2.07658339967925 2.20678213134141 1.55109030703276 1.71476783158182 1.96377109478137 1.86614890011617 2.98460565241098 2.64492775364418 2.84060123089477 1.89850319135236 2.04881643210405 1.99111336223781 2.43549908329713 1.59904752422256 2.60310866239649 1.99419381848304 2.59303418731915 2.51776746034483 2.95565485724532 3.45625196231893 2.26204704692919 1.24085659833914 2.34744064006319 1.14233262583483 1.85110410702111 2.25678605644683 0.66697218213455 2.35708053588776 2.54433944237925 2.1141908029851 1.32821877491878 2.11905368100258
"NVEC200_010959_1.1" 5.48504219251163 4.93284061850803 5.27670316774428 5.06197074448328 4.97079487694398 5.21617943590701 4.97972737774669 5.26529051313863 5.32581782026822 4.80350799151079 5.25656894030807 4.73947038568502 5.19582532192482 4.87131870231619 5.14069098511021 5.69139823347585 4.90353061366946 5.22892960035898 4.6888900651093 5.19435818920244 5.15910929113846 5.16881665346859 5.25935026614773 4.9392319522123 5.39214225356812 5.2347050434731 4.986584189554 4.70466771788902 5.35450325055662 4.9852506079421 5.26766280691972 5.26088516962343 4.78625991239077 4.81902736864666 5.16629722370531 4.55428935508298 5.00421375521265 4.90291730926864 5.17981473295928 4.72221897950477 4.9130554732329 5.4354547437263 4.98402135910526 5.16480304468266 4.79365404935867 5.16465059359813 5.29417032132422 5.17297798143462 5.17209426669024 4.63686160751673 4.91755171879333 4.9843690609478 5.22231307679367 4.80822646891374 5.29255991872748 5.71728591843489 5.34836720119092 5.31109784039893 4.74885280422312 5.07075384384913 4.89357564427989 5.27582851005637 4.69591266933304 4.75620244192919 5.30735074819852 4.93071717377799 4.77691867584444 4.76141962347802 4.79216191577734 5.08819993183149 4.43623272550652 5.0076327515009 4.85816472148283 5.27165417354557 4.31588543194826 4.90577278407588 4.93794974539433 5.41604950953437
"NVEC200_010951_1.1" 4.43804651774321 4.08100874349017 4.50974648357932 4.56460046507913 3.46939436711074 4.32765439613055 4.07979192409694 3.42616259745744 3.20639917545796 4.38854403733097 4.64038209397588 4.17953724216312 4.14268019986003 4.80485226448136 4.72697985942707 4.39097506003279 3.98840440598436 4.26445608896416 4.64013054200658 4.8679396745875 4.99662796071568 3.97154873165692 4.40066049327665 4.57780497515907 4.13725551298633 4.20727552430813 4.32861587846483 4.36832610708484 3.71499261169202 3.63949882131734 4.36938930129063 3.59797837500243 4.83990916264989 5.06409298389354 5.18595329757211 4.29481690398765 5.00421375521265 4.65994105594315 4.38378992940853 4.33882946096902 3.63118006292237 4.17970398668332 3.90264556107967 4.43654106385478 4.57934463756468 4.2325667252578 4.32814438309554 4.34669835261624 4.5898664321236 4.60937640117132 4.16900127670864 4.63683650979361 3.37961915396162 4.34193039773492 4.15705296441379 4.51195580578543 3.87388992317138 4.0787287930972 4.33453178571701 4.03860747019635 4.076557141591 4.01611878762309 4.85687389000511 4.54210499812791 4.34101941459006 4.04910873659388 4.52369118577768 5.11855582383648 4.69267018223542 4.07381817196275 4.68135041421499 4.26268155550637 4.21408746328718 4.27528365260477 3.9086181614254 4.43823368808212 4.2091057908786 3.7325958943397
"NVEC200_010954_1.1" 2.16691837681077 3.74103280835946 2.97484146491062 3.21479058603253 3.04600406101479 3.07998482829798 3.08383738336125 2.97502316656049 2.47081442212526 2.89722403087568 3.7405047780965 3.03662684621938 2.94798688185633 3.81902985084493 3.61388494866719 3.36895007803405 3.46458682938848 3.33298757293575 2.60358495002921 2.59266167826227 3.26813682004243 2.69313985596795 3.11538257599525 3.17131199484908 3.01361104147267 3.0106778920086 3.47177222052887 2.5520448293105 3.06842831686619 2.08014541354238 4.23185273380048 2.53434554589913 2.74089904540688 2.62321054717928 3.43121908970795 3.57201183160368 3.21428592934019 2.75092360782035 2.09035218696355 3.48559535039039 2.61081975728578 3.28367037648988 2.79575776597614 2.06521757485577 3.91656152102997 2.69879689155288 3.00869271860415 3.45619423690138 3.85835466832982 3.23048567803016 2.77960209446741 3.25074315378514 2.98460565241098 2.75237396875519 3.08708961084439 3.4210853223918 2.68376329889714 3.27445548315047 3.79816838634751 2.76541875096911 3.11210431359957 3.14767574263666 1.99790242937721 2.64602287682797 2.84584472908812 2.27492791332755 2.68968994841074 3.09645964268192 2.69464609880249 2.86729874977522 2.65089028501751 2.84437175369861 2.8996754565186 2.76525149593087 3.15298337839641 2.94934179094096 3.17629939567487 2.37750339018883
"NVEC200_010955_1.1" 5.23560250631101 4.72242038543009 5.01665894701942 5.44656105133243 5.35531826289124 5.3909098930498 5.35304656399223 5.55825969721208 5.37471152374505 5.56895188286909 5.19036435688193 5.29541197953018 5.41039679832601 4.77043430393472 4.93879786578645 4.89483584101773 5.4002380771314 5.54364619688716 4.91066057093924 5.08042863843604 4.72728854884453 5.57444910146591 5.76005630976776 5.76755481815762 5.39214225356812 5.85625392719025 5.40748432331974 5.22552773598115 5.95231229168374 5.10513815118657 5.44929058269052 5.60125022231788 5.52006619687307 5.229530903592 5.53151222802425 5.54534580204877 4.63577462327031 4.87469081033597 5.09467583623545 5.71910921019482 5.81674456171852 5.61893367379824 5.54785893185944 5.68116504462142 5.33520498105163 5.4399927073827 5.10068779997852 5.17297798143462 5.3520223074411 5.3184195916241 5.13101243132285 5.04485171322793 5.16331925536809 5.29056674224931 5.6907073524118 5.95237338672107 5.64068863675779 5.65370372737865 5.59589384924179 5.58047088656939 5.37672877647516 5.56313173870545 5.17456285549333 4.94259483736644 4.8477463767325 5.15055874408025 4.88860618040891 4.88280012087068 4.97266178672218 4.88576838211972 5.47143916494934 5.57127837758653 5.65949082149428 5.91670432649209 5.45273607571087 5.38089957195136 5.92649793969493 5.56633224417464
"NVEC200_010957_1.1" 2.16691837681077 1.7240993257014 1.84763665828779 1.89455733812982 1.39241881869494 2.51629699382935 2.01478437250908 2.13712106577867 1.47426075308527 1.48356429952899 2.2609006058137 1.83950687459225 2.03554926919475 1.83621980985786 2.09946395495611 2.02399503314426 1.17180995671597 1.94875367368149 1.81001670874017 1.70126217006785 1.0160369244342 1.7628759169049 2.12797344595604 1.80097634590049 2.50983448797499 2.41122442274868 1.82677188943403 1.76545532105378 2.50542984965846 2.08014541354238 2.07859709184139 1.52518782609597 3.04492215319783 1.4206439534235 2.42448624461398 0.65951541094641 1.66019499722219 1.93855977386088 1.94226196044989 2.44682855045262 1.96024459718496 1.78668523615148 1.66016391635615 2.32119775325482 1.99923382625794 1.33506562243587 1.64325875284771 1.71269649054831 2.1784635868003 2.4931092798732 1.27374839195742 2.18558633540512 2.29971719815463 1.9398333314704 2.01759441984288 2.35752514593454 1.20636610651993 2.35490610345793 2.02401925395353 1.38434893667109 1.58080327224106 1.75452096190934 1.80087705900707 2.04601136024569 1.91756001969177 2.27492791332755 1.37295637705041 2.24612665424775 2.21027198830217 3.20250801907926 -0.0969981649615127 1.51455971674054 2.27844322751127 1.59891345505649 -0.0969981649615153 0.39192437342981 1.86259108067956 1.40028255208404
"NVEC200_010958_1.1" 1.0841968208587 1.08362679390192 2.22180010088609 2.35321881859211 1.39241881869494 1.87574633791852 1.65704944456284 1.69786925769363 1.88757611596458 2.219648273808 1.97657927422632 2.29302521519691 2.32308748089024 1.54190780222491 1.78570539112441 1.7826866051509 1.64689312059317 1.46642964055457 1.81001670874017 2.06302106028605 0.564296364753969 2.00303747322312 1.97875346346714 1.14389491885179 2.7836012441409 1.64483278487112 2.14347186737678 2.28650111474458 1.86606972517433 1.3683422458235 2.36839765971037 1.25847399371754 2.02548274075663 1.70387185641778 1.76467619523356 -0.0969981649615127 1.66019499722219 2.14171992827318 1.77721316597452 2.07731226702374 2.09113020953787 1.59979695158078 1.18288622006986 2.06521757485577 1.30242219777562 2.03940611137293 2.25255296562713 1.71269649054831 1.73529121126732 1.9076331096122 2.21482717036492 1.19552327810482 1.28138068746853 1.9398333314704 1.84968255637472 1.89850319135236 2.5771921574397 2.24353255018995 2.31093934522387 1.95129491369504 2.33564068218963 1.46694084985062 1.99790242937721 0.553279984580327 2.29718544197347 1.66278280483839 2.08577780043956 1.24085659833914 2.69464609880249 1.79899457068124 2.09624775339545 1.24888772692164 2.62224239310383 1.59891345505649 0.629734826841978 1.49610785821526 1.86259108067956 2.11905368100258
"NVEC200_011437_1.1" 4.47695889353288 4.72242038543009 4.84005399284989 4.41578529237101 4.55281260081848 4.27767287486505 4.41598267763761 4.58660615110525 5.09241146866244 4.25427164512884 4.39793582692076 4.58911058340479 4.06686707768816 4.27688854164169 4.63270246973642 4.73434460504326 4.74711667445406 4.80710898730992 4.4267258908313 4.13885460445665 3.96482371644384 4.74157437483208 4.64312630154132 4.95907668061369 3.81008793650928 4.44362678669064 4.22045128237396 4.22356146286864 4.66269660436633 3.35988965873327 4.49494771924655 4.24109134233232 4.05454450845578 3.26983257796606 4.10356327790294 4.6683942448138 4.27025297818632 4.28420214195252 4.35479037999092 4.50459498157409 4.82175000034125 4.39621879516135 4.86786855529674 4.59043357082202 4.85219554097787 4.74083263368469 4.5799427628293 4.46072606020822 4.61357880342836 4.1567769125643 4.70843565975953 3.98580130213799 4.20047759645017 4.30710904407692 4.26113440312181 4.70457020589813 4.73099180209677 4.65870615338868 4.59708857724044 4.21166695159187 4.52614011441512 4.43748673317231 4.57767458932716 4.12438351417378 4.21417961304842 4.53902725831606 4.08181785340989 4.13748552801492 3.74390976044894 4.36857112292825 3.69627330271343 4.40036335519925 3.87213476440073 4.21148281550277 4.40197270151698 3.93237186312187 4.32707594576155 4.41884113456474
"NVEC200_011438_1.1" -0.0969981649615127 -0.0969981649615153 0.553656723728723 -0.0969981649615127 -0.0969981649615153 -0.0969981649615127 0.463332492544558 -0.0969981649615127 -0.0969981649615153 -0.0969981649615127 -0.0969981649615127 -0.0969981649615127 -0.0969981649615127 -0.0969981649615153 0.437006090061029 -0.0969981649615127 -0.0969981649615127 -0.0969981649615127 -0.0969981649615127 -0.0969981649615127 -0.0969981649615153 -0.0969981649615127 -0.0969981649615127 -0.0969981649615127 0.613576681839213 -0.0969981649615127 -0.0969981649615127 -0.0969981649615127 1.19546026458301 0.56939067642322 0.490397174597958 -0.0969981649615127 0.985800015236029 -0.0969981649615127 0.513568118883651 -0.0969981649615127 -0.0969981649615127 -0.0969981649615127 -0.0969981649615127 -0.0969981649615127 -0.0969981649615153 -0.0969981649615153 -0.0969981649615127 -0.0969981649615153 -0.0969981649615127 -0.0969981649615153 -0.0969981649615127 -0.0969981649615127 -0.0969981649615127 -0.0969981649615127 -0.0969981649615153 -0.0969981649615127 -0.0969981649615127 -0.0969981649615127 0.464509813717641 -0.0969981649615127 0.477680604427882 -0.0969981649615127 -0.0969981649615153 -0.0969981649615127 -0.0969981649615127 -0.0969981649615127 -0.0969981649615127 -0.0969981649615127 0.588371195665689 -0.0969981649615127 -0.0969981649615127 -0.0969981649615127 -0.0969981649615127 1.14233262583483 -0.0969981649615127 -0.0969981649615127 0.66697218213455 0.437026655494604 -0.0969981649615153 -0.0969981649615127 -0.0969981649615127 0.444789464114098
"NVEC200_011439_1.1" 1.7248306325986 0.610857660270848 -0.0969981649615153 0.484217326913198 0.58340267238915 0.694845293698017 2.16509132726496 2.13712106577867 0.892736370293958 2.4824621904644 0.447457765109178 -0.0969981649615127 0.472063806566609 -0.0969981649615153 2.09946395495611 -0.0969981649615127 2.73252086117108 1.26164673842074 2.12552741106512 0.483727328691187 -0.0969981649615153 2.00303747322312 0.448354580476634 1.61335677190667 0.613576681839213 1.02222308918669 0.599813236560941 1.5394544116572 2.32209652108847 1.87954032421873 2.36839765971037 -0.0969981649615127 -0.0969981649615153 -0.0969981649615127 1.95998429147028 0.65951541094641 -0.0969981649615127 -0.0969981649615127 0.82037287676627 0.428281417060267 2.99207885449162 0.826508573804106 2.30479215492228 2.06521757485577 1.30242219777562 0.78987360016135 1.02101150605877 0.681974719315293 1.73529121126732 -0.0969981649615127 1.03362479409585 1.67528023585106 0.950196194468616 1.25446996677066 0.464509813717641 1.2213321378985 1.20636610651993 1.5034831291743 1.85586980293789 0.825996259071412 2.00703657389513 1.10739294762058 2.32594067625671 1.61576620986177 1.40091607886052 2.27492791332755 1.88493462602066 0.496834182422726 2.21027198830217 1.14233262583483 -0.0969981649615127 0.922994192481487 1.16381950758064 0.825904617161347 1.1107539376324 0.39192437342981 1.04310212195016 1.40028255208404
"NVEC200_011440_1.1" 3.20656590719768 2.5039846591163 1.61648766383784 4.21422519428877 2.10949181962785 4.11641494076709 4.11716275048091 4.19016151983753 3.40776271746132 4.02605800489746 1.62212003277149 3.43957033214245 2.76818082067062 0.672574931898953 3.34325426830721 3.75097191309992 4.40216122766226 3.81756419432853 3.69323598314392 1.21729433498973 1.86924967903673 4.13188813198444 2.12797344595604 3.58293775683647 4.32028682823983 1.64483278487112 2.81366590088188 3.36476218963672 1.56938418414987 3.35988965873327 3.55356272101878 2.11626192767646 4.00843141994805 1.06788554603731 3.83138893896325 2.05583921592765 1.89413729696338 2.87009434798276 1.94226196044989 3.63613366706497 4.4100398381067 0.826508573804106 4.52154710723634 4.10307364129391 3.10303196057917 4.29224588658959 3.00869271860415 2.49069365614013 3.69012976939203 1.71476783158182 1.27374839195742 3.25074315378514 1.97322677820428 1.9398333314704 2.30416781255858 3.21952987171717 4.08307833095942 3.48497978921016 3.430146074409 2.35723907053411 2.92945674848478 3.14767574263666 5.06895332625895 4.12438351417378 2.72698274173984 3.21758983355457 3.36646029498982 2.73305568251155 4.13355494041871 3.47432909946975 2.9292115377304 3.89438029059595 1.53269546041657 3.56372971488596 2.38435535909579 1.67715770608377 3.06427017819393 3.30507999915602
"NVEC200_011436_1.1" 5.6128337680465 4.9605436022151 5.13075684907595 5.23186083185615 5.07091878525806 4.82193234694098 5.33729766623591 5.88857867308968 5.71565138238701 5.49644607363369 5.19036435688193 5.49889891461323 5.39497797189824 5.26658013467096 5.12346095614007 5.29081870594599 5.4002380771314 5.48595693031461 4.95119887678241 5.01990212802623 5.38238051542796 4.92790290960091 5.08775971964818 5.22801066879255 5.65322915968967 5.553664937794 5.62674278231822 5.53256528907455 4.94248778204488 5.17256261094475 5.24995861645587 5.51191334765027 5.26943079597358 4.62896674432365 5.22447982550938 4.80772333649304 5.47035753655046 5.18164504317056 5.39450834042838 5.36383681127188 5.51251326320712 5.59410830533387 5.52712037553992 5.52446021196118 5.19145161903551 5.47903775759902 5.31415015601828 5.10445693546748 4.94795168459122 5.17580013930531 5.16122008538289 5.40930898910622 5.43676930525236 5.27262998149096 5.51938633703912 5.69152474005013 5.45754482617 5.29722034046377 5.23366522168302 5.36276906748065 5.49656784087878 5.13271271030991 5.88410962261875 5.59461688388069 5.26531391806725 5.23845317508643 5.28542797167549 4.85932728123265 4.97266178672218 5.38030608088326 5.49300475529417 5.51174402881838 5.7143302722376 5.64208521311015 5.49252227580764 5.45719731324564 5.33391330364136 5.54014690178132
"NVEC200_011441_1.1" 3.29632736915587 3.86347824730097 3.32091795040949 4.24983531120852 3.39407813228827 3.29624070188474 3.91980377749074 3.94183078816971 4.16886338698266 3.21898670515702 3.6448674333173 3.60544136077046 3.76492172281363 3.34484562518694 3.79890697848436 2.23066611177595 3.40599985493766 2.68260978626169 3.82995031310229 3.53513352805104 3.74844416875329 3.34416647091142 3.95774807382718 3.94322885410002 4.03622478536034 3.50432038781083 3.71439938362515 3.43220074203797 2.94691584756877 3.57451123216623 3.8640154174485 3.53890269890514 2.84951600172107 3.50936858307286 3.92793260751343 3.78936286426895 3.12509435778046 3.5069930817857 3.60311435414166 3.72841848049955 3.29335365433265 3.45889654001 3.45285133429577 3.7579518364398 3.7622891124282 3.49265848247009 3.57029597871207 3.69859826038923 3.93564074789742 3.86297249957596 4.10827537819355 3.25074315378514 3.94427581590191 3.53285446637887 3.69449265660372 3.85158476697164 3.57478199530824 3.43515817838885 3.430146074409 3.40183169743563 3.55225522197897 3.71488374864451 3.77417492445596 3.06852642335405 3.68649897670056 3.52777169171375 3.51309164451017 3.92781058784213 2.8869620451916 3.63070554325659 2.79675216250475 4.02787017390308 3.33251151717995 3.79896898828228 3.42382599356254 2.94934179094096 3.46807141523517 3.36597749869202
"NVEC200_011435_1.1" -0.0969981649615127 -0.0969981649615153 -0.0969981649615153 -0.0969981649615127 0.58340267238915 -0.0969981649615127 -0.0969981649615127 -0.0969981649615127 0.481128814967065 -0.0969981649615127 0.447457765109178 -0.0969981649615127 0.472063806566609 -0.0969981649615153 -0.0969981649615127 -0.0969981649615127 -0.0969981649615127 -0.0969981649615127 -0.0969981649615127 -0.0969981649615127 -0.0969981649615153 0.631958437249788 -0.0969981649615127 -0.0969981649615127 -0.0969981649615127 -0.0969981649615127 -0.0969981649615127 -0.0969981649615127 -0.0969981649615127 -0.0969981649615127 -0.0969981649615153 -0.0969981649615127 -0.0969981649615153 -0.0969981649615127 -0.0969981649615127 -0.0969981649615127 -0.0969981649615127 -0.0969981649615127 -0.0969981649615127 -0.0969981649615127 -0.0969981649615153 -0.0969981649615153 -0.0969981649615127 0.423552027692822 -0.0969981649615127 -0.0969981649615153 -0.0969981649615127 -0.0969981649615127 0.793388115847836 -0.0969981649615127 -0.0969981649615153 0.471701361579014 -0.0969981649615127 -0.0969981649615127 -0.0969981649615127 -0.0969981649615127 -0.0969981649615153 -0.0969981649615127 -0.0969981649615153 -0.0969981649615127 -0.0969981649615127 0.627390136529481 -0.0969981649615127 -0.0969981649615127 -0.0969981649615127 -0.0969981649615127 -0.0969981649615127 -0.0969981649615127 -0.0969981649615127 -0.0969981649615127 -0.0969981649615127 0.50132330949554 -0.0969981649615127 -0.0969981649615127 -0.0969981649615153 -0.0969981649615127 -0.0969981649615127 -0.0969981649615153
"NVEC200_011458_1.1" 1.0841968208587 1.43911653679213 0.553656723728723 0.484217326913198 1.67291733634546 1.57830101141132 1.84697674405759 1.93414815168668 1.88757611596458 0.899703066587724 0.84180734987864 1.54493127423119 2.03554926919475 1.17175390684731 0.437006090061029 1.12949385506404 0.858872129221603 1.02291004738624 1.40561183326435 1.21729433498973 1.86924967903673 1.47459120802803 1.97875346346714 0.83579270625489 1.72912282673973 1.02222308918669 1.56894672299853 1.5394544116572 1.86606972517433 -0.0969981649615127 1.49282591780827 0.931009104048216 0.985800015236029 1.4206439534235 0.941239103296726 1.15323953692962 1.38083382634388 0.59896225584342 -0.0969981649615127 1.579297365912 1.47646765713455 0.826508573804106 1.18288622006986 0.423552027692822 0.76612982873178 2.40645031302234 -0.0969981649615127 0.955322576759871 1.092357424053 0.906091002732266 1.81969865753463 2.66816141935348 2.14568818567309 1.25446996677066 0.86767549326885 1.70607265292724 1.68822972334027 1.05321494156244 2.02401925395353 0.437086652949918 0.535130460528955 1.99419381848304 1.3013432491926 1.34044919798228 0.588371195665689 1.03606127517778 0.572068417945415 -0.0969981649615127 2.5879334000653 1.79899457068124 2.30572384861405 0.922994192481487 1.16381950758064 1.38422447140716 1.47086945432537 1.49610785821526 2.10836003059622 2.11905368100258
"NVEC200_011459_1.1" 6.26282690183389 6.64141276630306 7.1182833066156 6.87482590444421 6.61652874440598 6.8470032297016 6.79997753567684 6.00986281446274 6.35415195009936 6.60381922037754 6.72974693994005 6.90581411503168 6.23039495654862 6.57233241650468 6.79550048193193 6.26175640388007 6.87473847935792 7.27736237877064 6.97820343742716 6.2567307178656 6.74085311699235 7.33422217391684 6.95156344630033 7.02363085005771 6.77134625505206 6.99139647559657 5.95168322489869 6.56374938259051 6.64190370592877 6.33142618814354 7.1486446853359 7.21551506237503 6.66988398308832 6.24498773690007 7.24721368827046 6.5508062042915 6.97515199914893 6.02848428404133 5.86458501258609 6.67760912065044 7.11657901101796 6.4820003481952 6.29412157861751 6.35366559461343 7.20900656024985 6.61171034727 7.64077381106014 6.46411561005651 7.22298021566737 6.4865379090163 6.17224595888519 7.70561873444042 6.98954312801036 6.84923168379928 6.48324366538276 7.07695108476129 7.11054082484346 7.38867627240438 6.3483149356892 6.82531064194861 7.14003658995939 5.92349505922133 6.84731500785268 6.6357064137942 7.40769969163842 6.8698970053592 6.5571712042681 6.37210825875741 6.74279616925757 6.53212638204115 6.91339360062396 6.85527752372039 6.79768177830508 6.94746541777551 6.7184088816379 7.04233360725395 6.94604930099473 7.07861824438561
"NVEC200_011460_1.1" 6.55419929481898 6.83343849396851 7.18847376966935 7.36346231503741 6.59981537705278 6.59478363957768 6.89446192137818 6.71219263143404 6.46395774916564 6.84481757387947 7.21987554432192 7.35927364202989 6.43270702734886 7.04509138814455 6.99815154963557 7.42582927853182 7.06188577136664 7.74557369975593 7.45423774760283 7.01962777803558 6.60241033690939 7.49032951022892 6.92631233097408 6.97084934199792 7.01646513775754 7.1780396436955 6.26652865403992 6.95051310019724 6.98833027177794 6.58343172292012 6.8231170990901 6.94104625189707 7.01122385387029 6.79785769808332 7.15532063262483 6.99905706556774 7.3203195335939 6.01561597620952 6.42097654115916 6.71754054929922 7.00478840577637 6.39843546262922 6.87881659209435 6.50327337033061 7.27825019421193 6.97251565200386 7.58414102926471 7.22431445098607 7.34838621918101 7.15706056596468 7.09402938642424 7.73956101293347 7.00081973420382 6.96006605279133 6.76280076233074 7.02632649288289 7.34783796730158 7.59296336332384 7.38318876438898 6.8879951404038 6.90601638665925 7.0971735262871 7.59742197791581 6.62017303828464 7.125842402969 6.98871742533519 7.47592246810283 6.85403435319611 6.91821995274294 7.25125110755743 6.9759934803369 7.16161889677582 6.97283393759827 7.23944244188244 6.99328013636725 7.09502526288319 6.81933923896112 7.2131440800437
"NVEC200_010865_1.1" 5.74623739398389 5.80757868580233 5.70282851525203 5.67329690277931 5.72159208527043 5.94923942883605 5.66205113605039 6.04812621966801 5.67718707195012 6.03604199156542 5.6989234620075 5.45609506701912 5.70110753889863 5.74550858686943 5.78036757644919 5.69139823347585 6.06249391398311 5.91109197409034 5.71052319853865 5.74845505409304 5.74612149999242 5.96356797384592 5.88064609291875 5.6503888811827 5.71990037509811 5.65128480098745 5.82444196438194 5.69238833415533 5.87113101286735 5.7450040639914 5.62439515374615 5.69893228503571 5.50353815738256 5.18416660798832 5.81008819142365 5.64162466963789 5.77889624104458 5.58155163390647 5.85426161016002 5.7414291282234 5.72900392527722 5.63118797957599 5.38067763054099 5.5867616256894 5.61987220787755 5.92784773249912 5.7256677850481 5.78536643176297 5.8178110173595 6.11854370942844 5.7133167176746 5.80865819175203 5.77561851794088 5.75840050481568 5.88784729335728 5.30653295146315 5.86110734234312 5.83752684010464 5.89606409913979 5.6301245832476 5.89583605481389 5.84913837938009 5.89651104362233 5.52958740834353 5.71904701746726 5.52727700961977 5.85194182556081 6.1675070237606 5.65317907435317 5.78167378981481 5.72939758483345 5.9644783589289 5.7321564387811 5.71291679425044 5.74397633834431 5.88309664801289 5.87761650437405 5.55329898112777
"NVEC200_010866_1.1" 4.988714450565 4.90459524319044 5.1951211172904 5.1957986484208 5.2091706247207 5.3909098930498 5.33729766623591 5.0306451521014 5.54101969966717 5.71669286815605 5.94964068979344 5.16858815207162 5.31531067166362 5.67283067711729 5.71285150397096 5.31372181032128 5.74560273062202 5.28412909880319 5.22359156594655 5.19435818920244 5.13698831255378 5.49801836198274 5.10586678318977 5.39757158215992 5.70351919107918 5.31634331588332 5.88946492614055 5.60741327017812 5.37820120460342 5.2783743297993 5.13891294591347 5.85238571999166 5.34559150979299 5.16093808343573 5.62087355392303 5.35398177401382 5.14698200462814 4.69264698848073 5.07702808977412 4.91127736837154 5.50078684250744 5.1758551967714 5.48472690740811 4.93504365832234 5.45337188268008 5.27230092931493 5.48251183080172 5.27626192624127 5.39370440179792 5.28406459474054 5.19080819115112 5.51285764264005 5.29739680496605 5.01655762477214 5.34086805046402 5.49703735378307 5.42718509397932 5.78876935624363 5.71127912351465 5.7915753384009 5.70997035884347 5.58162019557183 5.41765706931894 5.57863224532794 5.73453596196382 5.3412877195613 5.36483169382308 5.52882183178967 5.20704561448494 5.83087832581677 5.51425272247561 5.15110761689579 5.7143302722376 5.27165417354557 5.34818809037836 5.01076915553101 5.50101439978993 5.32696052175402
"NVEC200_010867_1.1" -0.0969981649615127 1.08362679390192 2.04681446260942 0.484217326913198 -0.0969981649615153 0.694845293698017 0.463332492544558 -0.0969981649615127 0.481128814967065 1.22097050168938 0.84180734987864 0.6744167972026 0.87908483736937 1.17175390684731 1.13186812437025 0.642838371023347 0.858872129221603 1.46642964055457 0.447375614613134 -0.0969981649615127 1.35954685789203 2.38896433197294 -0.0969981649615127 0.443507917373721 1.08754371287251 -0.0969981649615127 1.25479738854778 -0.0969981649615127 0.689368600553846 -0.0969981649615127 0.490397174597958 1.25847399371754 0.543687696880501 -0.0969981649615127 0.513568118883651 -0.0969981649615127 0.576648279544098 1.41896023801574 1.37670617326062 -0.0969981649615127 0.743344477702173 -0.0969981649615153 0.868051049537384 0.423552027692822 0.76612982873178 0.78987360016135 0.567700059316441 1.71269649054831 0.41582154719905 1.71476783158182 -0.0969981649615153 0.471701361579014 0.519598152609757 1.5207495717167 -0.0969981649615127 0.485966670188653 0.887548617815947 -0.0969981649615127 0.467206623718648 1.38434893667109 1.80960392973994 0.627390136529481 -0.0969981649615127 0.999898871662247 1.68224245681082 2.0982551242145 -0.0969981649615127 1.50564982935606 0.481874948479863 0.65184513639687 1.18356217499242 -0.0969981649615127 -0.0969981649615127 0.437026655494604 -0.0969981649615153 -0.0969981649615127 0.214263922840397 -0.0969981649615153
"NVEC200_010868_1.1" -0.0969981649615127 -0.0969981649615153 -0.0969981649615153 1.21817829126828 0.58340267238915 0.767338214726674 -0.0969981649615127 -0.0969981649615127 -0.0969981649615153 -0.0969981649615127 -0.0969981649615127 -0.0969981649615127 0.87908483736937 2.28942420686368 -0.0969981649615127 -0.0969981649615127 0.458695021725163 0.379238839073206 -0.0969981649615127 1.21729433498973 -0.0969981649615153 -0.0969981649615127 -0.0969981649615127 -0.0969981649615127 -0.0969981649615127 -0.0969981649615127 0.29307423323887 -0.0969981649615127 -0.0969981649615127 -0.0969981649615127 0.713483939883807 -0.0969981649615127 -0.0969981649615153 0.599953306133677 0.513568118883651 -0.0969981649615127 -0.0969981649615127 0.59896225584342 0.433407493636396 -0.0969981649615127 -0.0969981649615153 -0.0969981649615153 0.21105105573552 0.423552027692822 0.76612982873178 0.413539582627104 -0.0969981649615127 -0.0969981649615127 0.793388115847836 -0.0969981649615127 0.384828649784705 -0.0969981649615127 -0.0969981649615127 -0.0969981649615127 -0.0969981649615127 0.485966670188653 -0.0969981649615153 0.395100024786138 -0.0969981649615153 -0.0969981649615127 1.22651034147989 -0.0969981649615127 0.53091480823503 0.999898871662247 0.588371195665689 0.578019903794316 -0.0969981649615127 -0.0969981649615127 -0.0969981649615127 -0.0969981649615127 -0.0969981649615127 -0.0969981649615127 -0.0969981649615127 -0.0969981649615127 -0.0969981649615153 0.909113782269467 0.687403681681135 0.444789464114098
"NVEC200_010884_1.1" 7.30896716964326 7.3712444656332 8.07687747062474 7.78659678837553 8.01351815694646 8.02654595836539 7.78522020081095 7.37543489349077 7.65727915409607 8.12523749590174 7.93064588713835 7.79246925194789 7.57267408379443 8.02545461007681 7.83511467319947 7.69803871686877 7.95833490622145 8.10813568205702 8.04250887399766 8.15708141436332 8.15625869062908 7.86216259531421 7.61103616695806 7.92819450954619 7.46822570389847 7.61899803035892 7.87586727221511 7.14395102932839 7.79333003585156 7.69195353156048 7.97365598984266 8.12320027142317 7.77418176101762 7.53601211800395 7.91187886152294 7.95682336112512 7.80051280893817 7.42082061215388 7.35202734839762 7.82524044341438 7.94432045063883 7.52456529387092 7.96948123657514 7.90818734977791 7.76576773186359 7.96255052424328 8.25087269810152 7.95377749875367 8.16529191126997 8.05635677137241 8.01038653443012 8.05349547344034 7.9670805591736 7.59912305566991 7.73263602820991 7.96580119639315 8.04196214452869 8.22535277570082 8.15289670051735 8.24893425090406 7.80769615071069 7.89937919354088 8.0556441216559 8.26501207122351 7.95242197548276 7.79332838264096 7.79543899057749 7.83322185343035 8.04206762224888 7.60243736329051 7.91579375644459 7.88506855477759 8.18044645539886 7.87947618135036 7.95952774000455 7.98876089750257 8.08027006036312 8.36034641901811
"NVEC200_010885_1.1" 4.69067203019713 4.68968910693409 5.2364887321787 5.39977477478487 5.41368805375639 4.59585855446174 4.83021769701468 5.0306451521014 5.01227315710754 5.49644607363369 4.9109137983426 5.4119823233281 5.21351256552253 5.19052303307854 5.39159265937804 5.19538740789641 5.10112182683497 5.15682080554831 5.33501316381459 5.50522444706599 5.18089620251823 4.74157437483208 5.01296952418339 5.26035933622026 4.91137872755408 4.70844016196493 5.08856493656579 4.62043428474716 5.25561568814645 4.48174255282284 5.24995861645587 5.43299281475216 5.16820246585177 5.11332800724751 5.10566920264454 5.35398177401382 5.07736319248636 5.03631619386461 4.96635264138482 5.02481959192335 4.9130554732329 5.07180755263081 5.25178069430779 4.99140501141061 5.12968434727312 5.24235452470957 5.76974148995424 5.06172571340631 5.46060517322708 5.79171223322201 5.27609700769457 5.14034128590606 5.12260574349264 5.27262998149096 5.00342324513706 4.87447134635523 5.24772420181022 5.60946619667167 5.52756489362039 5.25611596941676 4.79014697427063 4.82657882435171 5.09070277001918 5.19410955858865 5.08373018797035 4.98254730362007 5.30569235867452 5.17668713396442 4.9075918116909 5.06096285303876 4.68135041421499 5.15110761689579 5.17728250099331 4.97773439054489 5.06121880099516 5.15519289816079 5.3419437799873 5.05838346712368
"NVEC200_010886_1.1" 1.0841968208587 -0.0969981649615153 1.00045171051708 -0.0969981649615127 1.04389165502869 1.57830101141132 -0.0969981649615127 1.93414815168668 2.34559718326964 2.4824621904644 1.15117878518463 2.78319518135045 0.87908483736937 1.17175390684731 1.38418180694913 2.41140672386846 0.458695021725163 0.736678052939033 1.15102746365581 0.896641648954737 1.35954685789203 2.20886723650014 3.3153660188314 1.61335677190667 1.96729155423266 3.81637593214049 0.85263200586961 1.27135291132651 2.50542984965846 1.3683422458235 1.49282591780827 4.16499131442107 0.543687696880501 -0.0969981649615127 2.77529890141965 2.05583921592765 -0.0969981649615127 1.06645226748786 2.75513926316474 2.7407381294993 2.85142332981269 1.59979695158078 1.03403984340682 1.9178982097978 0.76612982873178 2.03940611137293 1.02101150605877 1.71269649054831 1.092357424053 2.22986942816991 1.03362479409585 0.878538105624469 1.77731404066836 -0.0969981649615127 1.65962167782133 3.35697874617818 3.04533895889733 1.68496306718583 2.02401925395353 2.67368352070506 1.80960392973994 0.627390136529481 3.47668629098712 1.34044919798228 1.91756001969177 -0.0969981649615127 1.88493462602066 1.72929724289679 1.69727645158777 1.14233262583483 1.5556029153303 0.50132330949554 3.13226535590428 1.38422447140716 1.99873611710445 3.2067417041464 1.86259108067956 1.97009897773902
"NVEC200_011266_1.1" 7.88024607203621 8.27639607475668 7.92067847222961 8.39359988293361 8.12544401302053 7.82814334804533 8.32985767816034 7.70574583665772 8.29184930921043 8.65129956481957 8.38000890170154 8.38684284785978 8.70349399167864 8.30034715708446 8.59805913274834 8.22454047055317 8.01578772714116 8.09275820595529 8.69826356885297 8.30180189356624 8.55072191774743 8.33003660829745 8.34333265107922 8.25354139845144 8.26674814047085 8.42628506178853 8.4031027946598 8.28766760665068 8.47846880013307 8.50906330618948 8.61244331381618 8.66571191738389 8.34901668207809 8.30492283834468 8.4397598310312 8.28364591991309 8.26971762604594 8.59396034715376 8.55330112939308 7.85880640655413 8.52745632347961 8.21380621713945 8.26707032623029 8.39792872855011 8.15685064318323 7.92298103980317 8.36541095684501 8.04800705289526 8.55639458201066 7.91196457533895 8.44575207638013 8.34764708196406 8.33100727546381 8.47337406052476 8.38432678378456 8.35439850873686 8.27503289660688 8.60211859422402 8.72106158315061 8.25883295610496 8.59435288115593 8.51408410269041 8.49342478797673 8.40075385731545 8.55314487635025 8.58556010555626 8.35304156020318 8.52743430270047 8.86197257536955 8.71490064296607 8.31133986771346 8.60261233926449 8.20618471149931 7.93238046037561 8.36519526195681 8.80695807657709 7.97963270546009 8.20025453799293
"NVEC200_011562_1.1" 6.69287865036409 6.62419445723693 6.4990417268424 6.5783418583734 6.5355804810917 6.72173285197682 6.63585151472965 6.53492061835606 6.60369321798741 6.48142819801508 6.38657181316416 6.75506038107179 6.59668999995699 6.58228764418277 6.61001170019535 6.62434593710252 6.07194629530886 6.62843775471991 6.74447207866434 6.40609307666507 6.44925843245365 6.80192592831503 6.50987627732045 6.48091989076052 7.00983220433698 6.6535951014416 6.5473841297474 6.31849296150091 6.65165960375082 6.48076837604393 6.58264216497173 6.75240844301243 6.56226368086268 6.44090674109639 6.77224217558366 6.34885073511359 6.60277856825399 6.32817346985018 6.42795450486118 6.49260210858813 6.73136348114651 6.8022625961588 6.46958589815674 6.6329560800284 6.57166388868096 6.40422775310123 6.56229088816619 6.56445549815074 6.74268970980479 6.41690053209278 6.36623835777653 6.99866537165882 6.84686538398566 6.80947089120747 6.70860338513152 6.95774149904318 6.95962186650956 6.58420131361644 6.51992079124752 6.61026960561333 6.61617051600255 6.72545658398952 6.26501320626505 6.26817500447615 6.82670369791202 6.6064168306816 6.33856981179609 6.6016178253092 6.61953899039637 6.60936158363117 6.7881529554403 6.49688537598703 6.46605494685141 7.19249688296373 7.07057489657099 6.76058436926715 6.69796683048177 6.4146516687223
"NVEC200_011563_1.1" 2.77843325632957 2.89706053503182 2.97484146491062 3.93681116885887 3.60916756090872 3.07998482829798 3.83262379885386 3.70691474546749 4.20536267681515 4.10620791017909 2.96227465083829 4.23122533396962 3.55897272447679 3.34484562518694 3.56366849592862 3.68223482461852 3.6272965674282 3.85450457445549 3.48811968170341 3.59167768374834 2.24513197911228 3.97154873165692 3.43477925682626 2.48779819904108 4.13725551298633 3.57236522891708 2.5532622348478 3.92894138632672 3.71499261169202 3.35988965873327 3.71712377314327 4.16499131442107 3.2958952442055 3.08473798667002 3.29304369364394 2.75192569786829 3.45289170362577 3.43149346250239 3.14215083689141 3.58767881165175 4.04050388181766 3.40281970290746 4.17565995987161 4.16972039137005 3.4448526968071 3.2127896325229 3.92236151920429 2.7989208223183 3.39409408107401 3.15645266894495 2.42860233971388 4.02636375497132 3.68939807391513 3.26901621974492 2.84060123089477 3.59790276581042 4.45819877317516 4.20301500406532 3.23826692913308 3.841922313898 3.88904417057174 3.71488374864451 3.33808389019652 3.88542412324311 3.97433158304695 2.93146512017158 2.56073213770858 3.01382584054827 3.97320450847025 2.7356903141904 3.53929757884137 4.33316426878203 3.2358599236779 4.6082019455461 3.9086181614254 3.6147050004224 3.55354227034376 4.02467281068215
"NVEC200_011409_1.1" 3.92196917830645 4.47598186780266 4.03447106591481 3.84665757860599 3.60916756090872 3.56982252329292 4.35472164914184 3.88658972123404 4.20536267681515 3.65177454510161 3.6448674333173 3.82318667826994 3.25174620782524 3.52079916977557 3.15258467533514 3.4538761290208 3.57507271031537 3.70070443582711 1.97638001684659 2.47734839469839 3.18433154087558 4.52756121997534 3.69612358229072 3.58293775683647 3.92758259166483 3.81637593214049 3.08441265951307 3.14117983668129 4.21355012471965 3.2806151332575 3.8640154174485 3.20066985578062 3.44182965483844 3.18025165214946 2.66756933739894 4.19680509443708 2.81873205913569 2.98016791972924 2.92259062986332 3.97439113330352 4.13456441968656 4.30737369516523 3.7911008179584 3.9215983940245 3.58952243811124 3.96559853046747 3.50225966837731 4.24850734968974 3.54969181964853 3.30090434458813 3.45215269972023 3.7638859787362 3.37961915396162 3.40695825763499 3.59177248250914 4.02662714328672 3.91822463197358 3.38355431118242 3.70223962545635 4.00135728449748 3.67346628239736 4.12096138686426 3.33808389019652 3.31997704503974 3.68649897670056 2.70336703724275 2.91745115049927 3.68239439553533 3.05663100350375 3.47432909946975 3.61991940112254 3.39857960365137 3.33251151717995 3.66247369856384 4.07509489346662 3.26450584916982 3.37721627518342 3.53461614289901
"NVEC200_011411_1.1" 1.9627423849472 1.96196721360196 1.61648766383784 1.21817829126828 2.10949181962785 1.20316688094352 2.30120561642504 2.61606648897967 0.892736370293958 1.22097050168938 2.2609006058137 2.78319518135045 2.66911013209579 2.77934929572413 2.76519416276467 1.7826866051509 2.41364660400643 1.46642964055457 2.49808984339126 2.69943635261725 3.18433154087558 1.11393918178733 2.38682309267398 1.39763790648474 1.08754371287251 1.36685718167331 2.14347186737678 2.28650111474458 2.50542984965846 2.41314425210796 2.6096092284475 2.40798454174407 2.74089904540688 2.9824496710041 1.53872541910438 2.26376456251198 2.81873205913569 2.75092360782035 2.5656683533624 1.92962034087252 3.05757748205728 2.76635361173977 1.85025292202775 1.56862702843609 2.65421811163048 1.08807120743463 2.07658339967925 2.65302309962392 2.41274785353891 2.22986942816991 2.09475331580495 2.03469073266225 2.68242743101041 2.26418374660896 2.30416781255858 2.06826130666607 2.04881643210405 1.99111336223781 2.93485300101608 2.35723907053411 2.92945674848478 2.37948714367181 0.966957365546585 2.87268634080597 3.05769477489267 1.03606127517778 3.1141097432209 2.73305568251155 2.9742893398571 2.98789859051118 0.680929893062898 1.93288742932387 2.06997043454297 2.35708053588776 3.72039449650482 2.54550768647227 1.56617982423577 2.95479220363737
"NVEC200_011413_1.1" 3.38082967771627 2.16611091736779 3.06944882915529 3.34166819033783 2.71567451709841 3.39331442907678 2.60285872430774 2.47338503735821 3.20048049788147 3.13817421046785 3.43068461868611 2.78319518135045 2.94798688185633 3.34484562518694 2.85144133144449 3.07929896629747 3.21233133227583 3.10672297860167 3.0859111394881 3.31911602307602 3.06193252047119 3.32500298340254 3.58376589004357 2.68685943428886 2.65320191614152 3.16532679978108 2.19010160428339 2.66848600452169 3.06842831686619 3.01273682198871 3.07297543584222 3.26988053432678 3.51073546642104 3.43385753644911 3.41452046355706 3.09505276831292 2.81873205913569 3.25379656498827 2.92259062986332 2.86783550577262 2.85142332981269 3.06421816935892 3.31143414188643 3.17146107641054 2.87410051790755 3.19288601073616 3.00869271860415 2.7989208223183 3.20600163619447 2.8487257455074 3.11118743932589 3.18059207939613 2.87925045216338 3.33963526214245 2.84060123089477 2.56288633863677 3.25746573875449 2.08210847075592 2.98943976309696 2.90830939991013 3.4056419494962 3.12223862531072 3.25653606999403 3.1573028009006 3.03985220554661 2.79085809467664 2.41910552552828 2.62585171522045 3.20842922972182 2.98789859051118 3.59715856791037 2.63711424672945 3.23315840443121 3.33681056004661 3.32521298809816 2.34590821086125 3.59670784931395 2.76434377586417
"NVEC200_011414_1.1" 0.611253217522251 0.610857660270848 2.37783896142607 1.51833070227591 -0.0969981649615153 2.12222498815596 2.22341961399869 -0.0969981649615127 0.921805587791581 0.931731235835669 0.459201133938433 0.6744167972026 1.67606698248072 1.83621980985786 1.59886749834781 1.49274606973315 0.472921419244544 0.736678052939033 1.48947930994331 1.9771646779111 1.46559526904842 1.20060519632466 1.4673341143011 0.464541412942073 1.96729155423266 1.46635090580428 2.19010160428339 0.513939072911987 2.32209652108847 1.02348037334724 0.528491294009993 0.540820732007606 2.0223303956823 1.06788554603731 1.34307356215233 1.58195414590402 1.03406382877066 1.4672442038629 -0.0969981649615127 1.67535531291651 1.47646765713455 2.70070470274324 1.39234901736012 2.08247975376691 1.13470891219333 1.40593847535971 0.567700059316441 1.18503686917562 1.77284209477477 2.02011511735214 1.69540686968644 0.878538105624469 0.993469870860115 1.9398333314704 1.18243331927246 1.76969867671783 2.47902691047225 1.36538174983022 2.22255374126691 1.99894324014203 1.85233857993071 1.2075471678225 1.00043414867963 0.553279984580327 1.45577303588103 1.72982631883538 1.02738805193147 0.916286238704059 1.69727645158777 0.65184513639687 2.5372442465853 0.922994192481487 1.54145710586283 1.16165174257575 1.52036340804771 1.67715770608377 1.71369031857267 1.66548672470919
"NVEC200_011410_1.1" 4.93382927077558 5.52172445632067 5.40923216522162 5.1957986484208 5.23097735145041 4.89004892491006 5.15166408961655 5.24347060144372 5.16833157002033 5.1819686967304 5.39527617715902 5.22066299200227 5.29883535309949 5.24167063918521 5.22388332705668 4.80069844177096 5.4002380771314 4.95049919958725 5.02901038228274 4.97809271009174 5.3051296711565 4.77434862800826 4.87196302287644 5.2762656738082 5.04740010805464 5.10287254930586 5.35728845004696 5.33529599563496 5.06435844014639 4.76993842441134 4.55385352391732 5.16646459224818 4.83990916264989 5.08892051655817 5.10566920264454 4.34143389416658 4.66770781163739 5.03631619386461 4.7606405857097 5.55238148710184 5.5809380193275 5.05371263715873 5.25178069430779 5.18104951059655 4.99760123040957 4.80370030453215 5.29417032132422 5.11842397296316 4.91015434943252 4.97507891123743 5.36961871243399 5.08380920117861 5.22231307679367 4.88106444570479 5.00342324513706 5.10661641274489 4.77986532483003 5.05484273112018 4.9078267572108 5.44830233086247 4.99008282449965 5.15757311690013 5.19478776281633 5.25572339845809 5.32791858925049 5.25961485096016 5.04142909458545 4.88280012087068 4.839447786242 5.31263523666394 5.07367451094451 4.77422826258453 4.64887542583737 4.42343609525214 4.44316360734337 4.51163307137664 4.92731450617768 5.28026429557009
"NVEC200_011412_1.1" 3.67662402955739 3.80355417266482 4.16875233715753 4.02166090016268 3.39407813228827 3.86885124158897 4.3230871925213 3.07724310149349 4.01286571570718 3.28934452221095 3.31278304720096 2.47555240697672 4.71443612577903 2.91156985883066 3.92359675722922 2.84783519447763 3.28116580908619 3.77965304010528 3.69323598314392 3.69852257665451 3.86068679933566 3.5848917254907 4.17913256925571 3.818423493266 3.54179495131437 3.57236522891708 3.17992374347055 4.01943169897717 3.71499261169202 4.02722001882741 3.43321790689981 3.99957468320054 3.86052873138165 3.77717572229663 4.06161912849854 3.72048780359915 3.65757833005481 3.83460335749526 4.0273634357443 3.77243762992649 4.00773638187801 3.88447828177617 3.92395571901815 3.9969491545999 3.98792232089949 3.38713303244533 3.97351047748644 3.96909049268938 4.04432110193842 3.66360481082851 3.59177822441368 3.94406533166204 3.30879879190222 3.47127921181046 4.19258765563855 3.54133773543624 3.39821883063265 3.94271745861778 3.93106821316836 3.66265330278936 3.93825631251447 3.24367795385533 3.26344673401138 3.24093154575753 3.62133855858367 4.09692227905409 4.12806976416747 4.13748552801492 4.01499367699289 3.55463502728819 3.83783263237796 4.15004780479164 3.58879389632782 3.282515332318 4.27083553162908 3.78226420467491 3.58094317395107 4.13376083660588
"NVEC200_011218_1.1" 4.31458566856973 3.6756787646902 3.72136723509539 3.97985973176745 3.79631103119375 3.72707054805118 3.91980377749074 4.09589437810899 3.52791276024413 3.59734561563004 4.30713448850175 4.12592826400484 3.31864872436027 3.24810696592105 4.07467407027119 4.10617572591131 3.28116580908619 4.20848382630977 3.64462561913576 4.47574924445034 4.15294263587132 3.97154873165692 3.95774807382718 3.23780647464945 4.13725551298633 3.92446902274042 4.38982446071995 3.72891731934621 4.41027415357398 3.19672998248132 3.81669406766522 3.27495801334534 3.75276937255441 3.64947737308493 3.36378499367516 3.85509907297822 4.13972295606869 4.48426947445484 3.65161197035558 3.85664061606912 3.75480889805781 4.39621879516135 3.71978471399794 3.47134474237515 4.12085481410591 3.2127896325229 3.50225966837731 3.66092159692052 3.49966759782468 4.11829400236669 3.67787829409958 4.3477350054148 4.16081368470305 3.99338151026457 3.42252387539456 4.02662714328672 4.19542586316782 3.0278741079223 3.70223962545635 4.39518308793662 3.93825631251447 3.14767574263666 3.60313226499841 3.53403801766788 3.4814630543768 4.14320189482785 4.12806976416747 3.92781058784213 3.74390976044894 3.55463502728819 3.9037228135139 3.26071906478692 4.05321884169825 4.03842458133513 4.0217089935192 3.65845428701784 3.66015522673606 3.58671582138974
"NVEC200_011219_1.1" 4.58776913919195 4.02962316826332 4.0806342243781 4.02166090016268 4.11050145786438 4.37596215500711 4.35472164914184 4.58660615110525 3.88369377640951 4.38854403733097 4.33804096141586 4.23122533396962 4.02741222916164 4.50334614181415 4.39493426188886 4.34724383115358 3.72639372432492 4.37027910237492 4.30688548267308 4.06088951609199 3.26789254645733 4.18160506987946 4.07268264941511 3.90281492988484 4.2028249891937 4.58210092933495 4.07894585416526 4.39375449036848 4.97393410763996 4.07499052134725 3.20482976811332 4.38221400216352 4.22553470959798 3.50936858307286 4.01841890769631 4.33084459356923 4.13972295606869 3.43149346250239 4.16736903498874 4.47825654911932 4.27886724651569 3.80016096395223 4.26186696146317 4.61455886935014 4.02232127746151 3.44086037045551 4.24731971367977 4.11061423234573 4.29952447784096 4.40075292679778 4.28328411601331 4.40438674332958 4.23908014599671 3.70322585258921 4.15705296441379 4.32354496062101 4.65442955486225 4.14220987086773 4.74885280422312 4.03860747019635 4.27433263251918 4.66258372260961 4.69591266933304 4.63777561654196 4.38093668809566 3.66098003348685 4.08181785340989 3.73493123694481 4.13355494041871 4.32344038967554 4.19440874322658 4.26268155550637 3.93505567130984 3.96293745861093 4.44316360734337 4.10039893603797 4.06129749770891 3.7325958943397
"NVEC200_011222_1.1" 4.58776913919195 4.75442551412377 5.27670316774428 5.23186083185615 5.11849007584937 5.2424743491257 5.07776493254697 4.75027989761219 4.74109375359101 4.62456699142486 5.01020117084878 4.42123706722249 4.52911234482303 4.90343779337082 4.72697985942707 4.15771971229039 5.00570633608956 4.66877006391982 4.53737049844348 5.17598381507539 5.24434977414646 4.89847177684022 5.10586678318977 5.01702379390664 4.79250077268997 5.1920855166848 5.20667068395897 4.97723175040145 4.94248778204488 4.79867643016317 5.05983045454072 4.97917513704746 4.89163469093689 4.98693903374894 4.80879617176723 5.13329565166921 5.19159552599586 4.9844272276053 5.26020801730322 4.91127736837154 5.04809544964855 4.97897426468701 4.95325934727134 4.48968355838527 5.06515383758176 5.22714494790402 5.33385706608074 5.01769010112924 5.10676053139571 4.83970897355853 5.08448085420649 5.08380920117861 5.14310611389853 5.23607325693498 4.98327401684409 4.80409156290527 4.75563551182632 4.98730437575255 4.9078267572108 4.89910164166431 4.35548534205186 4.82657882435171 4.83126343993315 5.15152146437201 5.26531391806725 4.50398835633501 5.30569235867452 4.54308922223109 4.88523287156313 4.61320015587946 4.7546007839013 4.82402793067076 4.9524256399934 5.0155865160448 4.86299528011226 4.99379187273468 5.05003796855138 5.21555429841418
"NVEC200_011217_1.1" 3.54525677631942 3.29540460206801 4.16875233715753 3.79937618354523 3.39407813228827 3.99793677074527 3.73983490506082 4.1187989676694 4.20536267681515 3.95960531305055 3.91463319492933 3.71261093537493 3.44380909287671 3.915234683849 3.56366849592862 3.4538761290208 3.59901689420404 3.61718414365412 3.78580286318204 3.87264236847176 4.5035120198056 3.85381351704717 4.30985094847263 3.98254145240107 4.00528456704315 4.347787427074 3.86569713093687 3.67425626457203 3.47235711801125 3.19672998248132 3.23148920269785 4.24109134233232 3.21699100893134 3.50936858307286 3.75090487364577 3.53108951109435 3.52439628192975 4.28420214195252 4.35479037999092 4.10107175640717 4.4100398381067 3.56490649524142 3.4346153148162 2.89432601268138 3.6346921144262 3.65839818063738 3.57029597871207 3.36541063824593 3.97278467215939 4.01269061464103 3.81275041513042 4.16390510713848 3.99026161008203 3.87905865346117 3.88029468696238 4.56966167929479 3.96123743581283 3.97459677184599 4.09113390843751 3.92384111205543 3.83809387551593 3.72076759434112 4.14034558437202 3.53403801766788 3.51406660468742 3.72323890450086 3.70839391751236 4.13748552801492 3.93016867224469 4.2930488189644 3.87293148405506 4.06975628513681 4.05321884169825 3.96293745861093 4.17628235899838 3.96757936822782 3.58094317395107 3.77811907959776
"NVEC200_011220_1.1" 1.7248306325986 1.43911653679213 1.00045171051708 2.59391084500571 2.28652495666878 2.12222498815596 2.16509132726496 2.31502802350522 1.21260257779385 2.219648273808 2.12573276716354 2.91546877156223 0.87908483736937 1.83621980985786 1.95109747668933 1.49274606973315 0.858872129221603 2.68260978626169 2.79391938437074 2.47734839469839 2.40221070256193 2.38896433197294 1.97875346346714 2.25076493552392 3.17677334827363 2.90908097019344 2.62290041217167 2.99317165252771 2.66807059764308 2.41314425210796 2.53741914397414 1.75020267580959 2.35521806071536 2.75315257881103 2.13197713628067 2.78333282617938 1.38083382634388 2.47824155328385 2.3474973218129 2.8267570486942 2.09113020953787 1.59979695158078 2.01818673158656 2.32119775325482 1.99923382625794 2.29416764438938 2.90711481768962 1.41554729513409 2.70534120453098 1.22863613818996 1.47955029006499 2.58316125489892 1.77731404066836 2.11110456846974 2.64925699025968 2.70521430336995 2.20012470115282 2.95903047802484 1.85586980293789 3.08321645253062 2.3615606437134 1.99419381848304 1.80087705900707 3.06852642335405 2.4551105882987 1.66278280483839 1.37295637705041 1.50564982935606 1.21395045917704 2.59085976869104 2.65089028501751 2.10390750316278 2.46055973408518 1.59891345505649 1.1107539376324 1.67715770608377 1.77039210097669 2.11905368100258
"NVEC200_011221_1.1" 4.78672131677896 5.30112499962817 4.78535303110961 4.72501844505257 4.48183359557746 4.59585855446174 4.50325674024133 4.92494376194518 5.2227596533528 4.21865580703228 4.1063493223015 4.17953724216312 4.500581613563 3.52079916977557 4.65685565998587 3.75097191309992 4.37186935797299 4.12023035796648 4.03244463613698 4.28318035672758 4.94663325420859 4.77434862800826 4.59265685810706 4.76980716949014 4.91137872755408 4.85223649153893 4.54138594366759 4.26113706802318 4.15987190870761 4.33250657244166 4.3022593704121 3.90916355392452 4.64270025173692 4.32896449253444 4.59019386702809 4.47287574185203 4.63577462327031 4.55712442574388 4.46744696417232 5.13007416152421 4.43490159375546 4.68190639447439 4.44989985371183 4.66163189049327 4.24256540953777 4.82406179828725 4.47735946964722 4.56639766693348 4.70471303266771 4.40075292679778 4.51146467062727 4.73799622924005 4.20047759645017 4.59383604782626 4.58906372951806 4.54109724303604 4.51704015737527 4.42344934148958 4.16496489127145 4.55796764851737 4.42618747411206 4.3963032261034 4.34411738231135 4.25080961273908 4.12296763085825 3.7829218030368 4.68708565605406 4.60084669802626 4.58580567666639 4.32344038967554 4.95437374148538 4.36715503370828 4.57177426975319 4.11015755656968 4.52217674381184 4.53529250370962 4.31080225901661 4.9230813331406
"NVEC200_011223_1.1" 1.0841968208587 -0.0969981649615153 0.553656723728723 0.484217326913198 1.90765594599443 1.87574633791852 0.865894546961027 1.93414815168668 1.88757611596458 1.89805084951645 1.15117878518463 2.78319518135045 1.86697599030876 2.77934929572413 0.437006090061029 1.12949385506404 1.83629053571477 1.26164673842074 1.81001670874017 1.70126217006785 1.63679185592994 2.00303747322312 1.15283025088332 1.14389491885179 1.44370768422572 2.07833177577401 2.23527127685654 2.28650111474458 0.689368600553846 1.64646577172161 2.07859709184139 0.931009104048216 1.59733857221568 1.70387185641778 0.941239103296726 1.52039869018619 1.66019499722219 1.70202696171738 1.37670617326062 0.812525288320932 1.65636076598578 1.59979695158078 1.55481943201031 1.10683358897578 1.85400115165974 -0.0969981649615153 2.07658339967925 0.955322576759871 2.79102276735373 2.36748501693001 0.745394833787595 0.878538105624469 1.28138068746853 2.11110456846974 1.65962167782133 1.48396623466164 0.887548617815947 1.68496306718583 2.43549908329713 0.437086652949918 0.973185096740575 1.10739294762058 1.57262348274468 0.999898871662247 1.40091607886052 1.66278280483839 0.572068417945415 1.92288284907629 1.47575974987679 0.65184513639687 1.18356217499242 1.24888772692164 1.82620060288974 0.825904617161347 1.1107539376324 0.756432860846267 1.67189620976263 0.837745129465111
"NVEC200_011224_1.1" 4.31458566856973 4.13062685209001 4.54310141434561 4.50690307196272 3.6742835987555 3.93483727015646 3.41918814099179 3.76932602080811 3.8379318879972 4.51137677080252 4.03269105539953 4.28112544708593 4.44176956560282 3.75005064871676 4.39493426188886 4.39097506003279 4.43183012527893 4.42041530427191 4.4267258908313 4.10039866285676 4.06194720600671 4.32123486556074 4.10904569308231 3.63321043063571 4.13725551298633 4.07279090384402 4.28631812174984 4.29775879226149 4.54199901693183 4.51675833645115 4.33621475283222 4.24109134233232 4.37838939689965 4.00296759787666 4.78321491469399 4.84055018242796 4.66770781163739 4.52115679087278 4.32519593346729 4.50459498157409 4.27886724651569 4.14593967460847 4.29495732800681 4.63828736185218 4.48383354942352 4.55841791202117 4.61257788255986 4.087425870705 4.23982995061616 4.23079370427628 4.51146467062727 4.24835845220908 3.79680989449209 4.19729906705027 4.19258765563855 4.35670546867754 4.26574048280229 4.14220987086773 3.93106821316836 4.21166695159187 4.42618747411206 4.43748673317231 4.02068327830748 4.50875104139314 4.16929434256636 4.46807723278611 3.70839391751236 3.57120756682909 4.3117792609177 3.38928817376135 4.02710916780262 4.06975628513681 3.42309261329913 4.33638208918706 4.66829750685811 4.62623116367414 4.29434290781 4.02467281068215
"NVEC200_011225_1.1" 1.0841968208587 0.610857660270848 1.84763665828779 1.89455733812982 2.28652495666878 2.82549797283503 1.65704944456284 1.93414815168668 1.69566934821226 1.48356429952899 1.15117878518463 2.63755858864331 1.45598607635185 1.83621980985786 2.23398523282916 2.57200430306587 1.64689312059317 1.02291004738624 1.62193806828322 2.97922182873032 2.78984687910781 2.20886723650014 1.15283025088332 1.39763790648474 1.96729155423266 1.02222308918669 1.06768300102052 1.76545532105378 2.1120270049835 0.56939067642322 1.49282591780827 1.75020267580959 1.82723509275162 1.4206439534235 1.95998429147028 1.52039869018619 1.89413729696338 2.14171992827318 1.37670617326062 1.76506624482396 2.61081975728578 1.78668523615148 1.55481943201031 1.35612894359349 1.85400115165974 1.33506562243587 2.67960414431926 2.09820580202519 1.55109030703276 1.9076331096122 2.09475331580495 1.67528023585106 0.950196194468616 1.9398333314704 1.65962167782133 1.70607265292724 2.20012470115282 1.5034831291743 2.02401925395353 1.78589518006272 1.80960392973994 -0.0969981649615127 1.80087705900707 2.22097016258648 2.29718544197347 -0.0969981649615127 1.37295637705041 1.72929724289679 1.21395045917704 0.65184513639687 1.85110410702111 1.24888772692164 2.76761753919048 1.38422447140716 1.1107539376324 2.1141908029851 1.04310212195016 1.97009897773902
"NVEC200_011538_1.1" 2.50483646894593 -0.0969981649615153 0.553656723728723 1.480460560881 1.04389165502869 1.57830101141132 1.1802852623703 1.0632236928314 2.2084699414098 0.485765995087468 0.84180734987864 -0.0969981649615127 1.67606698248072 1.17175390684731 2.09946395495611 0.642838371023347 0.858872129221603 1.46642964055457 0.841682342518917 1.21729433498973 -0.0969981649615153 1.11393918178733 1.6241056729719 0.443507917373721 1.08754371287251 -0.0969981649615127 1.82677188943403 1.5394544116572 -0.0969981649615127 1.87954032421873 0.490397174597958 1.25847399371754 0.543687696880501 -0.0969981649615127 0.513568118883651 -0.0969981649615127 -0.0969981649615127 0.59896225584342 1.77721316597452 0.812525288320932 1.03110581128683 0.826508573804106 2.48764765214132 0.805271818902129 0.398173989037369 -0.0969981649615153 1.36542587616375 0.955322576759871 0.41582154719905 -0.0969981649615127 1.65962606031721 1.45525296868807 0.950196194468616 0.92766034499202 0.464509813717641 0.485966670188653 1.46732304263721 0.395100024786138 1.66550436933268 0.437086652949918 1.58080327224106 0.627390136529481 1.80087705900707 0.999898871662247 0.588371195665689 1.38318954968085 1.88493462602066 1.24085659833914 1.21395045917704 1.14233262583483 1.18356217499242 1.7388331786817 -0.0969981649615127 0.437026655494604 2.20439162967377 1.04717165576845 2.18178444923046 0.837745129465111
"NVEC200_011541_1.1" 1.7248306325986 1.08362679390192 1.61648766383784 2.21592070522337 0.58340267238915 2.12222498815596 1.65704944456284 2.13712106577867 1.69566934821226 1.70564191846285 2.12573276716354 1.17435949059874 1.45598607635185 2.28942420686368 2.23398523282916 2.23066611177595 2.00368451306461 1.64572507318518 1.15102746365581 1.70126217006785 1.0160369244342 1.11393918178733 1.81229981763428 1.39763790648474 1.08754371287251 2.07833177577401 2.14347186737678 0.513939072911987 -0.0969981649615127 2.08014541354238 2.07859709184139 0.931009104048216 0.985800015236029 1.06788554603731 1.95998429147028 2.44546332744077 1.89413729696338 1.70202696171738 2.3474973218129 1.11565669365963 1.47646765713455 1.13263899852132 2.16859489043563 1.75380656635973 1.99923382625794 1.89289202830689 2.07658339967925 2.30775590142379 2.1784635868003 1.22863613818996 2.42860233971388 1.45525296868807 1.28138068746853 1.25446996677066 2.64925699025968 1.48396623466164 1.8797594908363 2.35490610345793 2.65636409917516 1.78589518006272 1.30874924481108 1.99419381848304 2.46565967305053 2.22097016258648 0.588371195665689 1.38318954968085 1.88493462602066 1.72929724289679 0.893858088541258 2.42985059536403 1.5556029153303 2.10390750316278 1.53269546041657 2.09951592743673 2.68834018625877 1.98269430235247 2.44299281999887 1.61620325924192
"NVEC200_011543_1.1" 3.55110365317408 3.56243865031312 3.96060566033654 3.56730385478742 3.78456240428506 3.59224215066469 3.5848844826538 3.68084942355417 3.70623680525512 3.98424895269712 3.88889829906383 3.70129249562764 4.23063821987 3.96039253880271 3.70936000967928 3.2025151374116 3.91307540471858 3.87010267569663 4.1492188640987 3.58756850680479 3.43618177382864 3.74815775996606 3.0682147606428 3.40957657320724 4.08918884372434 3.88209134872737 3.7884892345444 3.01145562221516 3.58311221385824 3.91168330461087 3.87440593476743 3.66532001298008 3.14992579866382 3.23724351615614 3.90206816761665 2.93293589739783 3.80200221761063 3.75110989418276 4.1141287102506 4.07388961169033 3.41974020144062 3.72091902629985 3.67365483580214 3.19839983292817 3.53219001037234 3.03380415187958 3.71936060772913 3.59655986411779 3.46238820627615 3.87007733587933 3.69808809970657 3.81969500620951 3.96951963254599 4.06574423837017 3.49706405754773 3.82439151216157 4.03504614978209 4.06909170975955 3.8008573400674 3.22646480873687 3.73903478831032 3.88869483815592 3.82104047036017 3.36227180703738 3.52108583705028 3.26540862267877 3.65903240305172 4.4060472461595 3.45424402673272 3.29891870087935 4.28407750391406 3.35892468394068 3.55634100609945 4.09220167642722 3.74214460109596 3.60958770626944 3.52561085300697 3.63259456303504
"NVEC200_011545_1.1" 3.92196917830645 3.74103280835946 4.36803493079419 4.21422519428877 4.01318078457359 3.79970187961318 3.73983490506082 3.82914895710205 4.61110068720593 3.7548342292886 4.36829919593261 4.46507197984506 4.10527157563218 4.12171570405958 4.60813801866091 4.43341960664301 4.24391035877328 4.23674138521104 3.82995031310229 4.21282150379744 3.62672665384407 4.63853257298663 4.2459717539735 4.09443345253126 4.36263340254522 3.0106778920086 4.10351507191891 4.10457962173459 4.3635504180494 3.70168473284306 4.11934853245954 3.90916355392452 3.96079560652958 4.2866662296815 3.97388505761141 3.31600590413393 4.09344968413841 3.71233525038922 4.09906391578481 4.3092509420014 4.16460280107486 4.50675994787059 4.34321190125995 4.06855898527472 4.05591910579844 4.2325667252578 4.61257788255986 4.11555295242042 4.29952447784096 4.43246773793429 3.63547047069914 4.49951530088849 3.57334125424739 3.75582078562435 3.92323306858364 3.9848170723997 4.42785294508963 4.17293275729309 3.93106821316836 3.92384111205543 4.39126947702465 4.43748673317231 3.97463653669918 3.66091653284476 4.56546631302971 3.59591275727773 4.08181785340989 3.57120756682909 4.05560637632698 3.96047241493721 3.69627330271343 4.43282444677631 3.99534667996653 3.79896898828228 4.31588543194826 3.78226420467491 4.24380725597659 3.94707748170243
"NVEC200_011536_1.1" 4.62289197465115 5.11644090189333 4.47560210296301 4.77475802627877 4.99648479092797 4.51187780092329 5.07776493254697 4.92494376194518 5.07279034211203 4.94099145685575 5.04807871916233 4.96992549289165 5.14142408180326 4.73517513465901 4.91896190300047 4.80069844177096 4.90353061366946 5.15682080554831 4.6888900651093 4.91301505962064 5.04494803634521 4.92790290960091 5.10586678318977 4.9392319522123 5.37155291702708 5.07967985258149 5.08856493656579 5.3871991954879 5.0047095960172 5.45123623345998 5.01860185678957 4.83927985642573 5.12563489810108 5.11332800724751 5.06378713184387 5.13329565166921 5.14698200462814 5.13481006604206 5.26020801730322 4.76642481869189 4.85896843861836 5.03538788149345 5.14693903128691 4.91575638691768 4.624829111057 4.86394243323277 4.47735946964722 5.04719601077461 5.0383271755745 4.95338105436544 4.84496806333854 5.10290042519311 5.3687654225262 4.95040108528703 5.3249443968414 4.75518887387699 4.91727373019305 4.63683349313142 4.92917208931972 5.07075384384913 5.32215649530738 4.7304346488548 4.97852046349943 5.10763783653642 5.03452398346756 5.12772218472847 4.68708565605406 4.90589716045444 5.13306931843196 5.38030608088326 5.23594821181958 4.87216579250429 4.75731190537928 4.87851691206056 4.9513025006787 5.06053423317815 5.01027890478297 4.96305102707729
"NVEC200_011537_1.1" 5.06731528932985 5.23460796382024 5.21595319073078 5.1957986484208 4.97079487694398 5.36720711982112 4.53121302570353 5.30796457484956 5.09241146866244 5.48149715390537 5.12097494071148 4.77473332229245 4.76328940881526 4.32511320178958 4.55771758777613 4.6647912096008 4.94527320570597 5.09642090000587 5.04782475501671 4.67207857530516 4.94663325420859 4.56550804574129 5.01296952418339 4.91911044161834 4.88256489875399 5.3360509414817 4.80375768019408 4.36832610708484 4.94248778204488 5.19435491520517 4.99753714282006 5.60125022231788 4.94156969421874 4.96027606607616 4.70363148978341 5.07930691124296 4.38994674893748 4.90291730926864 4.73835932859775 5.00650564200796 5.44068094263458 5.25717331242183 5.10090178579228 5.14837153844372 5.12968434727312 5.14859466221917 4.9037924980737 4.925369098866 4.70471303266771 4.76694218549814 5.05260454236205 4.31536415882686 4.69287080594316 5.07981302476166 4.58906372951806 5.27218485600863 4.75563551182632 4.72240218515892 4.95020620646337 5.28740123174613 4.67872675892802 5.13271271030991 5.06895332625895 4.75620244192919 4.75965033109208 4.43124935236386 4.45277372629008 4.7358681005956 4.64022717287914 4.45480599976095 4.7546007839013 4.55582347219871 4.31215988972728 5.22394813926645 4.40197270151698 4.75271841556995 5.2680076628765 5.09481982748796
"NVEC200_011539_1.1" 4.75541005818182 4.47598186780266 4.91840288658737 4.77475802627877 4.99648479092797 4.85639261253465 4.73726882431703 5.12912802701994 4.88304570287141 4.96268353413936 4.48335906839782 5.24601208788681 4.44176956560282 5.40762893937079 4.63270246973642 5.11942864498498 4.96570015405059 5.09642090000587 5.22359156594655 5.28287557170394 5.20235898681583 5.26420300389488 5.06942250523536 4.85700521067004 4.96733538113397 5.00777709868537 4.80375768019408 4.78425321179561 5.0047095960172 4.79867643016317 5.05983045454072 4.83927985642573 4.64270025173692 5.08892051655817 4.97618888579058 5.2355656660406 4.7888093397622 4.93060213437978 4.20034594065275 4.69959751614608 4.59788052235395 5.25717331242183 4.92182709202942 4.707217395732 5.27941047214552 4.6062290560236 5.00559651584039 4.75701961032127 5.07294957724126 5.05874719860311 5.00342928830594 4.9843690609478 4.72041698532902 5.05903453529479 5.00342324513706 5.08698983225721 4.8502048295866 5.05484273112018 5.31699491541224 5.27184340267354 4.81670755804806 5.22968289859598 4.83126343993315 4.47460768146254 4.90362366689702 4.84930405449648 4.74759149009035 4.81120384878462 4.99371553521634 4.53617575788696 4.9229407226859 5.24550204996982 5.25332165392267 5.20768901068574 4.9513025006787 4.8875057105098 5.154041970446 4.96305102707729
"NVEC200_011540_1.1" 4.27096704644847 4.87578581263776 4.63877470486425 4.06228493309176 4.32845365028962 4.78662877795474 4.35472164914184 4.23508157646834 4.69049322468869 3.98424895269712 4.06999022504547 4.01233657854244 3.76492172281363 4.41698032237874 4.17842912234117 4.25559171456188 3.86333894312541 4.49249679765746 3.91438804890286 4.24842980448208 4.06194720600671 4.08039655290071 4.95421724805768 4.55190325310895 4.62864711132246 4.51452461544377 4.36970876658502 3.78158274814111 4.10411905297101 4.33250657244166 4.19531753760923 3.53890269890514 3.96079560652958 3.77717572229663 4.06161912849854 4.03604526772127 4.60311858288007 4.32649681946713 4.62147907595818 4.39622711806594 4.50701515953157 4.55900849270024 4.4051389149654 4.32399643701632 4.45893400938381 4.48359230256921 4.32814438309554 4.80961861932737 3.97278467215939 4.23079370427628 4.1984318406317 4.31536415882686 4.3839224275129 4.34193039773492 4.53472022240062 4.67857890185247 4.36517653932565 4.23248278384325 4.09113390843751 4.39518308793662 4.35548534205186 4.3963032261034 4.15061192024277 4.47460768146254 4.02559738853275 4.43124935236386 4.59128533355704 4.45187152033058 3.93016867224469 4.61320015587946 4.7546007839013 4.66915487340056 4.05321884169825 4.21148281550277 4.44316360734337 3.96757936822782 4.00171698181854 4.88197265320577
"NVEC200_011542_1.1" 0.611253217522251 -0.0969981649615153 0.553656723728723 0.484217326913198 -0.0969981649615153 -0.0969981649615127 -0.0969981649615127 -0.0969981649615127 -0.0969981649615153 -0.0969981649615127 0.447457765109178 -0.0969981649615127 0.472063806566609 -0.0969981649615153 -0.0969981649615127 -0.0969981649615127 -0.0969981649615127 0.379238839073206 0.447375614613134 -0.0969981649615127 -0.0969981649615153 -0.0969981649615127 -0.0969981649615127 0.443507917373721 -0.0969981649615127 -0.0969981649615127 0.29307423323887 0.513939072911987 -0.0969981649615127 -0.0969981649615127 0.490397174597958 -0.0969981649615127 -0.0969981649615153 -0.0969981649615127 -0.0969981649615127 -0.0969981649615127 -0.0969981649615127 0.59896225584342 -0.0969981649615127 -0.0969981649615127 0.743344477702173 -0.0969981649615153 0.21105105573552 0.423552027692822 -0.0969981649615127 0.413539582627104 -0.0969981649615127 0.681974719315293 0.41582154719905 -0.0969981649615127 0.384828649784705 -0.0969981649615127 0.519598152609757 -0.0969981649615127 0.86767549326885 -0.0969981649615127 0.887548617815947 0.395100024786138 -0.0969981649615153 0.825996259071412 -0.0969981649615127 -0.0969981649615127 0.966957365546585 0.553279984580327 0.588371195665689 -0.0969981649615127 -0.0969981649615127 -0.0969981649615127 -0.0969981649615127 -0.0969981649615127 -0.0969981649615127 -0.0969981649615127 -0.0969981649615127 0.437026655494604 -0.0969981649615153 0.39192437342981 -0.0969981649615127 0.444789464114098
"NVEC200_011544_1.1" 6.60600641766978 6.85300029682178 6.78723855806331 5.63959798397892 6.08942566351834 6.12528287295667 5.90647083755953 6.44605619808264 6.13729149106848 5.67787681461313 5.83104750958442 6.28713804220123 5.9274278802574 5.82806533393958 5.85533941426229 6.16175590880465 6.19676235969736 6.35682144746648 5.75449161554659 5.93564986967273 5.41604019892076 5.92994002855737 6.2550740943529 5.95900470164727 5.54649398253014 5.81193318733503 5.77648282915884 5.77963059323156 5.91542196593924 5.5095221132702 5.57939883688894 5.64124655159724 5.95402297528226 5.50089566414654 5.59976501135429 5.4336628429168 5.75845978882939 5.6889395157045 5.90081832143557 6.48777137910107 6.3392472529137 6.5975200597557 6.22482513129051 6.23187708571005 5.77140676304849 6.59832569387466 6.46410526484564 6.39493515604513 5.96998168148968 6.23864220924986 5.9610521410717 5.85233979132672 6.05475613627046 5.89722354742815 5.99961974596145 6.33651841849066 6.38175489273921 5.91495791661951 5.64757187570405 6.04952380113253 6.09175242469331 6.14158389087137 6.24686026100786 6.20128860164385 6.0446069095412 6.07810150243129 5.525458417651 5.79240498467439 5.51845911899907 5.71334320587995 6.29660655896747 5.8915558739646 5.61040924761299 5.64824298404308 6.03648127606833 5.71836447137639 5.7077971173851 6.00093490672492
"NVEC200_011493_1.1" 1.7248306325986 0.610857660270848 1.00045171051708 -0.0969981649615127 1.67291733634546 0.694845293698017 0.865894546961027 1.69786925769363 -0.0969981649615153 0.899703066587724 0.447457765109178 0.6744167972026 0.472063806566609 1.54190780222491 -0.0969981649615127 1.12949385506404 -0.0969981649615127 0.736678052939033 1.15102746365581 -0.0969981649615127 1.63679185592994 1.7628759169049 0.448354580476634 -0.0969981649615127 1.08754371287251 1.36685718167331 0.599813236560941 -0.0969981649615127 0.689368600553846 -0.0969981649615127 0.490397174597958 0.931009104048216 0.985800015236029 1.70387185641778 0.513568118883651 1.52039869018619 1.03406382877066 -0.0969981649615127 -0.0969981649615127 0.428281417060267 -0.0969981649615153 0.826508573804106 1.18288622006986 -0.0969981649615153 1.05905330919535 1.08807120743463 1.64325875284771 0.955322576759871 0.793388115847836 0.906091002732266 0.384828649784705 0.471701361579014 0.519598152609757 2.26418374660896 -0.0969981649615127 0.485966670188653 0.477680604427882 1.29584440702293 1.44614588126098 0.825996259071412 0.973185096740575 -0.0969981649615127 0.53091480823503 -0.0969981649615127 -0.0969981649615127 1.03606127517778 1.37295637705041 1.50564982935606 0.893858088541258 -0.0969981649615127 1.18356217499242 0.50132330949554 1.53269546041657 0.825904617161347 1.1107539376324 -0.0969981649615127 1.67189620976263 0.837745129465111
"NVEC200_011496_1.1" 5.79324624318805 5.89631614920804 5.51387830122319 6.00041991151103 5.39449266266157 5.90053210172012 5.73598407033246 5.78665058065927 5.14972279982339 5.973310409456 6.17177411968215 6.25334901722633 5.93230677048756 6.57233241650468 6.02267328202119 6.03246251772664 6.1895032715854 6.099833875618 5.88806173447362 6.29128426662456 6.31777423947627 6.22299531529602 6.32128272426532 6.15073260554429 5.88879122622653 6.08311203042382 6.12968917133241 5.94415455569855 6.13031935786722 5.6535704246252 5.91017451342 6.0662184323472 5.85576983470667 6.22270312791488 6.06486991300534 5.80022436622936 6.16185312806843 6.28592864350917 5.98302602161997 5.96654509409439 5.51251326320712 5.6433390728961 5.38067763054099 5.8121100909113 5.74872955386857 5.93722472809041 5.68020510360853 5.62829006647383 6.04407281824849 6.24001394221085 5.84940905424811 6.11169632395397 6.18448709979751 6.38597671166264 5.86600468460505 5.9414857556359 5.86110734234312 6.14701284705658 6.1804578873331 6.07764204266743 6.07153666102155 6.32567206574864 6.1138959232005 5.81529143306508 6.34169428796713 5.92176939298641 6.30875993271476 6.30417308817026 6.09435886296519 6.43998831868569 6.15168826321413 6.00821773222879 6.09105121531914 5.60532114455457 6.45749859681059 6.21882693000422 6.11167874324921 5.78279225618908
"NVEC200_011494_1.1" -0.0969981649615127 -0.0969981649615153 -0.0969981649615153 0.484217326913198 0.58340267238915 1.20316688094352 0.463332492544558 0.596730948999973 -0.0969981649615153 0.899703066587724 1.40578095492954 -0.0969981649615127 0.472063806566609 1.17175390684731 -0.0969981649615127 0.642838371023347 -0.0969981649615127 0.736678052939033 0.841682342518917 0.483727328691187 -0.0969981649615153 -0.0969981649615127 -0.0969981649615127 -0.0969981649615127 0.613576681839213 0.568529606461443 0.599813236560941 0.941790648497001 0.689368600553846 0.56939067642322 -0.0969981649615153 -0.0969981649615127 0.985800015236029 1.4206439534235 0.941239103296726 0.65951541094641 -0.0969981649615127 1.41896023801574 -0.0969981649615127 -0.0969981649615127 0.743344477702173 0.826508573804106 0.21105105573552 0.805271818902129 0.398173989037369 1.33506562243587 0.567700059316441 -0.0969981649615127 1.092357424053 0.490024515677629 1.03362479409585 1.45525296868807 -0.0969981649615127 0.504450082270042 1.18243331927246 -0.0969981649615127 0.477680604427882 0.395100024786138 0.871752182528609 0.437086652949918 0.535130460528955 1.10739294762058 1.3013432491926 -0.0969981649615127 -0.0969981649615127 -0.0969981649615127 -0.0969981649615127 -0.0969981649615127 -0.0969981649615127 0.65184513639687 -0.0969981649615127 0.50132330949554 0.66697218213455 1.13190623816302 1.75881189992656 1.49610785821526 1.19269238831304 -0.0969981649615153
"NVEC200_011497_1.1" 4.93382927077558 5.55844611969482 4.91840288658737 5.31825934428366 4.99648479092797 5.45976756640349 4.58555107645192 4.32093169236371 4.69049322468869 4.80350799151079 5.10309327676463 4.46507197984506 4.61146777482174 4.66196131067489 4.79385298713381 4.55373871124306 4.77052683516991 4.53862503414236 4.51049466414084 5.29994549897348 5.26489557090917 5.0928958525555 5.01296952418339 5.05440125649921 4.82315113409648 4.20727552430813 4.59435359455639 4.80983511004929 4.80936430434738 5.08194442839077 4.58242837754581 4.41543850086303 4.67257778155179 5.06409298389354 4.43457376584888 4.6683942448138 4.7295288785077 4.78653835462813 4.86716003929171 4.76642481869189 4.61972998356793 4.85906410509494 4.38990457927431 4.75140652394936 4.79365404935867 4.84413991466777 4.67571356347984 4.9411720537938 4.6824634813021 4.69030931865895 4.84496806333854 4.61039806217898 4.45123192206203 4.40914883123371 4.50676104860011 4.65211073957804 4.36517653932565 4.42344934148958 4.54273265440457 4.74986842147563 4.49358597855497 4.21869839136942 4.51471121684496 4.57470523071799 4.21417961304842 4.53902725831606 4.80566155501788 4.83546621009709 4.69267018223542 4.72153538663481 4.29605167749099 5.07087672848862 4.31215988972728 4.07473685701135 4.52217674381184 4.55857018600021 4.81641380154681 4.41884113456474
"NVEC200_011495_1.1" 3.21855559529263 4.9184763312909 4.32488357928606 4.44040500174361 4.616591293619 4.60585855014536 4.76206471228096 3.29042104833927 4.32559846785273 4.16831454391294 5.16862390648249 4.0842037315727 4.56708533041109 3.45496585079729 4.58710024124522 3.22646557253593 4.59306204237332 4.04376376460609 4.83767833113937 4.34053259242763 4.70734074223668 4.43260771919476 3.9168974055825 -0.0969981649615127 3.70070921621784 4.76178533699249 -0.0969981649615127 4.52706391983483 4.1318745105557 4.62142488955351 5.06680452197065 4.85049865697004 4.79321218895174 -0.0969981649615127 4.16736637317547 4.80566327026867 4.41398153320426 4.91879035311423 4.49279831271224 4.08942526015098 3.98242683211289 4.64906735826876 3.84848600714148 -0.0969981649615153 -0.0969981649615127 4.46796880731533 -0.0969981649615127 4.24817708069422 4.75643287434283 5.1313494889234 4.38971069434711 4.32563955323189 3.80553014194959 4.49308915532958 4.71417083236288 3.7276278769795 4.47598589898465 4.60580137113928 4.93357251733675 5.32897909282444 3.899170951215 4.93997188282161 5.10678099884146 3.99667289251094 4.74345051538371 4.30957953814984 4.64981077812751 4.42045814219237 4.18907926646053 4.79720032038666 4.33864943729858 4.3447770895939 4.74018340001598 4.09884674148837 3.67850923350662 4.14721445723079 4.26278006185508 4.22222441379368
"NVEC200_011498_1.1" -0.0969981649615127 -0.0969981649615153 -0.0969981649615153 -0.0969981649615127 -0.0969981649615153 -0.0969981649615127 -0.0969981649615127 1.0632236928314 -0.0969981649615153 -0.0969981649615127 -0.0969981649615127 0.6744167972026 -0.0969981649615127 -0.0969981649615153 -0.0969981649615127 -0.0969981649615127 -0.0969981649615127 0.379238839073206 -0.0969981649615127 0.483727328691187 0.564296364753969 -0.0969981649615127 -0.0969981649615127 -0.0969981649615127 -0.0969981649615127 -0.0969981649615127 -0.0969981649615127 -0.0969981649615127 -0.0969981649615127 -0.0969981649615127 0.490397174597958 -0.0969981649615127 -0.0969981649615153 -0.0969981649615127 0.513568118883651 -0.0969981649615127 -0.0969981649615127 -0.0969981649615127 -0.0969981649615127 -0.0969981649615127 -0.0969981649615153 -0.0969981649615153 -0.0969981649615127 -0.0969981649615153 -0.0969981649615127 -0.0969981649615153 -0.0969981649615127 -0.0969981649615127 -0.0969981649615127 -0.0969981649615127 -0.0969981649615153 0.878538105624469 -0.0969981649615127 -0.0969981649615127 0.464509813717641 -0.0969981649615127 0.887548617815947 -0.0969981649615127 -0.0969981649615153 -0.0969981649615127 -0.0969981649615127 -0.0969981649615127 -0.0969981649615127 -0.0969981649615127 -0.0969981649615127 -0.0969981649615127 -0.0969981649615127 -0.0969981649615127 -0.0969981649615127 -0.0969981649615127 0.680929893062898 -0.0969981649615127 0.66697218213455 -0.0969981649615127 -0.0969981649615153 -0.0969981649615127 -0.0969981649615127 -0.0969981649615153
"NVEC200_011570_1.1" 5.14185415278052 5.46482761291936 5.08619456852631 5.02133773775294 5.50601125397813 5.5883444733816 4.85254846173079 5.05590326641467 5.32581782026822 5.08640266202842 4.84788671722686 4.70332389686611 5.12282472386893 4.96560720750811 5.25586194306453 5.01149829685559 5.30725696256279 5.36315963833988 5.46668180072132 5.34997591216775 4.84112548850777 5.01275676152867 4.97406837797115 5.3229587560845 5.19531839933077 4.54870839834184 4.80375768019408 4.90785429873051 4.94248778204488 4.96002947969578 5.09991350371143 4.93403401952203 5.14707567392967 4.93311103714145 5.14636964119276 4.84055018242796 5.05338979833512 5.39541067236804 5.11211031308083 5.25943915138194 5.35208997935509 4.83807308030444 5.39600919415578 5.66969695546385 5.33520498105163 5.27230092931493 5.16810657695833 5.32525722184955 5.17209426669024 5.33529509532327 5.27609700769457 5.5825197534001 5.22231307679367 4.88106444570479 5.30884302352315 4.65211073957804 5.33207340606424 5.19615005175734 5.19893727502109 4.58339829992929 5.1448402011934 5.44693062241502 5.13324204789439 5.52958740834353 5.08373018797035 5.69200397447563 5.01705652104724 5.26865221404956 5.36080428872197 5.54662827265183 5.10201955213633 5.2815958063143 5.09701152598979 4.63276643964495 4.89303562742138 5.17038266754777 4.76955103810336 5.19891289331454
"NVEC200_011568_1.1" 2.77843325632957 4.02962316826332 3.72136723509539 3.64745685487853 3.39407813228827 2.95834547540509 3.08383738336125 2.97502316656049 3.8379318879972 3.98424895269712 3.99440190865995 3.25212082198207 3.71612462766438 3.34484562518694 3.00985623676965 3.36895007803405 3.52088717869536 3.57353793158912 3.48811968170341 3.89105339189616 3.62672665384407 4.02699893671735 3.54505966680394 3.77430135033847 3.11618243953495 3.87143459226535 3.77683503383136 3.43220074203797 4.10411905297101 2.68351223750164 2.99689562209209 3.81270545649629 2.84951600172107 3.50936858307286 2.8755399820862 3.11601260108448 3.21428592934019 3.5069930817857 3.78802878949286 4.0115983013481 3.23792277899005 2.85261150496172 3.16139578392685 3.04395056414467 3.39321553691328 3.49265848247009 3.10358670356717 3.45619423690138 3.64481928290469 3.86297249957596 3.18443887613981 3.02914475782427 2.56578515829035 2.94588152325044 3.16070618077913 3.54133773543624 3.1231582135954 3.33003592927401 4.01331981595557 3.51187996193105 3.11210431359957 3.14767574263666 3.60313226499841 3.83248693370311 3.62133855858367 3.30160781583697 3.44163806673239 3.01382584054827 3.13452569427513 3.63070554325659 3.26626619641631 3.10827949952185 3.42309261329913 3.08304392522849 3.249025815847 3.56958742912478 3.49712797293623 3.68558932410521
"NVEC200_011569_1.1" 7.61399866112592 7.3712444656332 7.38062156555684 7.49911982158161 7.17595033869166 7.31796760611623 7.09040518901231 7.36536788346989 7.4216677165747 7.50745539813829 7.24624546101251 7.4162112703668 7.18149972909349 7.24005706082719 7.4140957530009 7.67168679363251 7.51769699077201 7.54457766873268 7.42215130778768 7.59075457896463 6.75544657869723 7.40917837390643 7.0200021378853 7.20907259741867 7.18524532656157 7.06724572726767 7.36578569033412 7.07705152286516 7.13464018620315 7.12166714636609 7.18636559343235 7.05084134806773 7.11823898437216 6.72846571281234 7.14790321356756 7.15726210009372 7.2714862038898 7.21107210823812 7.45809050710731 7.3243466263302 7.43886809110509 7.42602177908759 7.59411792949386 7.47950482512208 7.44602196144044 7.49479084553893 7.59651178926321 7.58272126675195 7.52132106987639 7.44829927011364 7.43423550057275 7.42377219102484 7.33519002999515 7.15124967694738 7.2327757314266 7.2008193305523 7.65670537307715 7.47298916931442 7.53360960842021 7.29243672630662 7.57468203659693 7.44894695578575 7.38941226022859 7.23410941493012 7.63515940015397 7.5530958449753 7.42125023197644 7.38051078594993 7.37259890734098 7.28106365881632 7.24742774944674 7.49325114960464 7.41492027548172 7.43874992054342 7.35045821908636 7.43398354217121 7.44160815206473 7.35508770067194
"NVEC200_011571_1.1" 4.35692412971647 5.01440301703316 4.69920454136306 4.95815838277256 4.68508208619641 4.98654868500949 4.80753584396669 4.75027989761219 4.97047041308134 4.59709105840109 4.89020921100936 5.05843583133922 4.10527157563218 4.96560720750811 4.83677279386495 4.55373871124306 4.69912496902987 4.76891841116851 4.36804967767229 4.93503539785781 4.94663325420859 4.52756121997534 4.82900770745077 4.72414867218681 4.52058674965452 4.67787736508873 4.75806089331719 4.43560209019251 4.54199901693183 4.71068585592155 4.43353400531786 4.60016043079709 4.73053830433528 4.55960990292573 4.43457376584888 4.38659160572431 4.7295288785077 4.65994105594315 4.49428830027578 4.50459498157409 4.55316309517186 4.79515194606669 4.37450765613969 4.56589796884513 4.77360016013761 4.6062290560236 4.76552062530395 5.06172571340631 4.76947409326805 5.03828061745246 4.93514105983898 4.61039806217898 4.82562532916386 4.73151464198607 4.44916270795709 4.80409156290527 4.89526205786923 4.63683349313142 4.81913974866542 4.60838843442551 4.61961426588386 4.31023211870912 4.26979987693599 4.50875104139314 4.75965033109208 3.99965608808752 4.65585374854526 4.90589716045444 4.47038760506685 4.12731762850592 4.60418101354566 4.52604278374241 5.09701152598979 4.33638208918706 5.25872738479489 4.41291324889886 4.55142520671505 5.13035858302072
"NVEC200_011360_1.1" 6.08533577083591 5.88190044469974 5.90877800835748 5.84611027654855 5.92257043999297 5.81551054937065 5.55718367936518 5.46705748271933 5.99122252200855 5.63798746200792 5.53520732314418 5.38940961218386 5.84422161320134 5.38505777194572 5.60525594602942 5.77629455914082 6.14541530028086 5.75377675963962 5.83489097500126 5.04036107895409 5.20235898681583 6.05976398845418 5.53800088395697 5.95710144624055 5.47168126872838 5.82869603779718 5.46550118893605 5.82375648848398 5.44704531876337 5.83098667085009 5.82903118054409 5.22385513730961 5.70490743243957 4.72712461878759 5.70502116126249 5.18533668597194 5.43368327226049 5.52818683965157 5.43663358939563 6.07597768438159 6.18240083160393 6.03326229683094 6.29248810985439 6.18668088216122 5.7280368061149 6.01012420595579 5.92071877867945 5.96615118949462 6.10389361620863 5.81596151929763 5.74357950142516 5.51285764264005 5.90128586064922 5.47442075758439 5.84382628520892 6.06700904498019 6.09151816239865 5.87538009836184 5.54149203459571 5.89675005368797 5.65214999177852 5.9663364230186 6.01499263852462 5.68697497088997 5.82413193982929 6.26301278009138 5.64484375566992 5.64319569112551 5.54323305903558 5.52685679116161 5.31071694408916 5.98651379955459 4.49031884138216 5.39165765409922 5.16335038451024 5.469530333926 5.6246596028502 5.92111371114793
"NVEC200_011362_1.1" 7.81340447527616 7.20169278800365 7.05610189021342 7.71196051163757 7.17031831342178 7.13357179995852 7.35960621008651 6.72799279667917 6.98583606468006 7.42390962578199 6.56044903372385 6.87364827617691 7.76486168079768 7.39493808739153 7.4140957530009 7.19243881965063 7.74150763196212 7.28862230119283 7.71481282870991 7.22572294011772 7.59139117373871 7.47545730964826 7.59510085157089 7.70840068367578 7.04276117149767 6.99470467674095 7.94377371089511 7.51443716739407 7.12766658307066 7.46873319143107 7.73997886646523 7.21079148549063 7.45121006618803 7.65301280934469 6.87268863547538 7.3745728899658 7.46108843981108 8.38970963228173 7.85490469729077 7.1600832959785 6.68029474319503 6.35476489872141 7.05430550673249 7.65260039555091 6.75159239533823 6.91672636823427 6.98002251626418 6.9118754953038 7.89475435783539 7.08904018649666 6.9757954425235 7.30102327446622 7.400506072359 7.849548300735 7.32772368029285 6.97386066389651 6.9858970229831 7.11390681409444 6.94880309341759 7.32295236172277 7.86290159110626 7.45397319016477 7.57830473600376 7.90369427369592 7.6017664835684 8.06078428670276 7.98328670480678 7.67079395440229 9.00363029858198 7.76738446802572 7.59026766095067 8.20468053592616 7.34713118682701 6.55972368151586 7.67398010735201 7.18378012614364 7.20675365151908 6.84724845163089
"NVEC200_011364_1.1" 6.2290327123538 6.19342105493398 6.0546845400816 6.06181362451644 6.39777860600449 6.01172553114527 5.74794608942879 6.20312244618013 5.99122252200855 5.79132576166483 5.92948833970615 6.38468643857165 6.38667631241419 6.29810406771736 5.87606331963367 6.11301151732067 6.25735613741228 5.78281421774524 5.77968536469016 6.00937860547638 5.91162354376532 6.01931990283652 5.88064609291875 5.8966446126971 5.71990037509811 6.05959685816925 6.36634678335828 6.08700720567035 5.76727006524583 6.02588490895195 5.95457207427393 5.98001321905956 6.11709151091357 6.34110249076666 5.33424611674099 6.2050017953063 5.79344253639397 5.86592762891489 6.01117696069581 5.98537006287822 5.66739801934794 6.21521323209315 6.18185034399641 5.88334289147905 5.84796245164468 6.18561173121597 5.78413851199332 6.16765711892907 5.80756767580846 5.9090773392902 5.73356227594429 5.73714607970442 6.22351412348399 6.18967220160146 6.01238274020615 6.23692476635321 5.99132103797188 5.91226550760289 6.02061041695781 5.936763012018 5.93272976239136 6.02154836033618 6.05978869070932 6.08794292668376 6.10003218325382 6.22047619884764 6.17195380841988 5.84787943859649 6.09435886296519 6.27200403955408 5.91658299964876 5.94210112609745 6.41178428745345 5.90666691255434 6.25263498927903 6.04018104507404 6.16244200245403 5.78279225618908
"NVEC200_011359_1.1" 5.6643164196872 5.50300705995212 5.70282851525203 5.28431827614667 5.65862321473153 5.18939635391041 5.38403779836402 5.48576500147161 5.2922764818664 5.46639171318269 5.42436927977929 5.56081377990265 5.54221734208735 5.74550858686943 5.48898457652183 5.6559896677334 5.70972134254571 5.67335878716002 5.12072061261479 5.3168158148373 5.43771972653363 5.30963091194538 5.48364381605121 5.72182383995233 5.28612500975616 5.41229482192321 5.19528581386463 5.22552773598115 5.51275333724729 5.08194442839077 5.55399890338821 5.36659271233864 5.80271808144418 5.33706782762276 5.87207020178545 5.74927077005973 5.70387990649163 5.22700727669584 5.29115154102936 5.51400178243 5.32574590001393 5.70260522621464 5.52014074258451 5.82250408121308 5.58577565790351 5.87026864232248 5.74050912752201 5.5376473468425 5.24980861732464 4.99645526586302 5.35662394734834 5.49851228401032 5.14310611389853 5.52074744240451 5.41795204749912 4.70457020589813 5.34836720119092 5.22575695338897 5.25072066020638 5.27184340267354 5.52905551222782 5.68783548172682 5.51738345280722 5.56246851553004 5.57161224832191 5.12772218472847 5.22286887822692 5.03721407776993 5.39285638191148 5.11493230725912 5.59624696408568 5.2815958063143 5.04090376040592 5.74706977917595 5.36971258390622 5.89228705161078 5.72632093478909 5.29599824037233
"NVEC200_011361_1.1" 6.5632684448885 5.59425624151776 5.95907104106821 6.09155776120238 6.31852211025602 6.39832608292525 6.71110461520791 6.87004651365294 6.16806558800522 6.29735451829931 6.18882934953493 6.50505869364414 6.5556759515543 5.98946079383505 6.23810192122238 6.73028420223101 6.85844453658188 6.476764529513 6.61798759140688 6.15720612968444 6.46710058207827 6.38030603056306 6.44734505455458 6.75512089060274 6.48543665163355 6.40572558214638 6.52936265532304 6.74706389090227 6.50868122418234 6.98456350225806 6.79286953432233 6.12765186170763 6.61706943190764 6.26688983970022 6.75917999652855 6.52073864027778 6.34086760259946 6.93170538711024 6.4959384030227 6.65425970745622 6.57798276179333 6.1570758263052 6.71854211539092 6.63884941458654 6.12619283630461 6.51483061423716 6.46734743388109 6.21392383676051 6.50981384871343 5.76704837916249 6.1116361831636 6.20299639244289 5.97174666276442 6.57346804867886 6.53952318598339 6.38088348991402 6.71140617414652 6.51993072703219 6.48431262956337 6.2222602967223 6.65348650352325 6.85269541423988 6.92806061779892 7.03763695402681 6.62540700950887 6.77755624128376 6.67089535047776 6.04801338347787 7.06965824998924 6.59993029840615 6.46709522108415 6.5121565202262 6.3438441568044 6.59765287826775 6.14440645505938 6.21882693000422 6.65025988283011 5.77158193104999
"NVEC200_011365_1.1" 2.50483646894593 2.64724317982221 3.39586149410002 3.47763655257032 3.60916756090872 2.95834547540509 3.22745760310486 3.26222562519971 3.20639917545796 3.89681044379155 3.69347844462805 3.82318667826994 3.10784638402755 2.08054536658558 2.35702619219542 2.7165017948183 3.2144496542955 2.97872256424507 3.48811968170341 3.41492830684183 3.42242034995316 3.25408725782645 3.78870443027767 3.10160404729942 3.68216916693488 3.63734476192891 3.61536731769186 2.77622694564617 2.1120270049835 3.43503409418878 2.99689562209209 2.95166342105943 3.75276937255441 2.62321054717928 3.36378499367516 3.40648364013902 3.45289170362577 3.17793064397972 3.07261175724918 3.19346298444154 3.39820825592824 3.51287500673056 3.19684365612921 3.179505087075 2.89600802332177 3.08363360500303 3.00869271860415 3.36541063824593 3.09043508608848 3.55253699130799 2.77960209446741 3.106854785002 2.68242743101041 3.03369935209388 3.16070618077913 2.89775205170118 3.19699384356113 2.45829456651441 3.75100117995378 3.40183169743563 3.02366903804628 3.04482688586976 3.40904892473337 3.39491567078302 3.74884311634472 3.21758983355457 2.91745115049927 3.4507307490845 3.47115628015771 3.55463502728819 3.26626619641631 3.18651174999408 3.33251151717995 3.45772745976696 3.9086181614254 3.01812350802131 3.24642700965179 3.77811907959776
"NVEC200_011363_1.1" 0.611253217522251 0.610857660270848 -0.0969981649615153 0.222682892640532 0.282947092227023 0.35258183749433 0.463332492544558 -0.0969981649615127 0.701562266958986 0.223611327536173 1.00476992602331 0.6744167972026 0.215410657312278 1.17175390684731 -0.0969981649615127 0.319834342350507 0.672614542818331 0.569000050808009 -0.0969981649615127 0.222389219201085 0.564296364753969 0.1886141584215 -0.0969981649615127 0.652942761151382 -0.0969981649615127 0.568529606461443 0.85263200586961 0.513939072911987 -0.0969981649615127 0.16061930146115 0.713483939883807 0.506696129670085 -0.0969981649615153 0.599953306133677 0.743193215389301 -0.0969981649615127 -0.0969981649615127 0.59896225584342 0.192444009806675 -0.0969981649615127 0.163170648781525 0.987678456702239 0.777298225053122 -0.0969981649615153 -0.0969981649615127 0.180737341920263 -0.0969981649615127 0.523054802272052 0.41582154719905 0.226166390877388 0.0819243794146842 0.471701361579014 -0.0969981649615127 -0.0969981649615127 -0.0969981649615127 0.223731662548284 -0.0969981649615153 0.395100024786138 0.212511176614323 0.644606840306349 -0.0969981649615127 0.310191385044962 0.143736464579321 0.367499682318853 1.40091607886052 0.279634939502732 -0.0969981649615127 0.230258379166762 0.481874948479863 0.65184513639687 -0.0969981649615127 0.130923659152903 0.45456324232041 0.194583636529847 1.27416588093106 -0.0969981649615127 -0.0969981649615127 0.199180360105368
"NVEC200_011585_1.1" 1.0841968208587 -0.0969981649615153 0.553656723728723 0.897377665999084 1.39241881869494 2.12222498815596 2.16509132726496 1.41516646226477 1.21260257779385 0.899703066587724 0.84180734987864 1.17435949059874 1.67606698248072 1.17175390684731 1.13186812437025 2.41140672386846 1.17180995671597 1.80518093629623 1.40561183326435 1.47947784142417 1.0160369244342 0.631958437249788 0.843171780919442 0.443507917373721 1.44370768422572 2.07833177577401 1.42040603543252 1.27135291132651 2.32209652108847 -0.0969981649615127 0.906649556573418 1.52518782609597 0.543687696880501 1.4206439534235 0.941239103296726 0.65951541094641 1.38083382634388 1.70202696171738 0.82037287676627 1.11565669365963 1.27090439951292 1.78668523615148 1.03403984340682 -0.0969981649615153 1.85400115165974 1.33506562243587 -0.0969981649615127 1.18503686917562 1.092357424053 1.49208175783705 1.27374839195742 0.878538105624469 0.519598152609757 1.25446996677066 0.86767549326885 0.485966670188653 2.04881643210405 1.5034831291743 0.871752182528609 0.825996259071412 0.973185096740575 1.46694084985062 1.99790242937721 1.61576620986177 1.05110767634931 1.03606127517778 1.37295637705041 1.50564982935606 1.47575974987679 2.24858835314062 1.5556029153303 0.50132330949554 2.06997043454297 0.825904617161347 2.20439162967377 1.04717165576845 0.687403681681135 1.80397542835961
"NVEC200_011587_1.1" 2.64811087596449 -0.0969981649615153 1.84763665828779 0.484217326913198 -0.0969981649615153 0.694845293698017 -0.0969981649615127 -0.0969981649615127 3.58443250725376 2.7046970988975 -0.0969981649615127 0.6744167972026 0.472063806566609 0.672574931898953 -0.0969981649615127 2.23066611177595 1.64689312059317 0.736678052939033 1.62193806828322 -0.0969981649615127 2.24513197911228 2.00303747322312 3.91730759003756 1.80097634590049 1.72912282673973 3.27851045514325 0.599813236560941 0.513939072911987 2.50542984965846 0.56939067642322 1.71556496892709 4.31337754042013 0.543687696880501 0.599953306133677 4.01841890769631 2.05583921592765 1.03406382877066 -0.0969981649615127 3.14215083689141 2.7407381294993 2.09113020953787 0.437422086833984 0.21105105573552 0.805271818902129 0.76612982873178 0.413539582627104 0.567700059316441 -0.0969981649615127 -0.0969981649615127 3.71608852825107 -0.0969981649615153 1.45525296868807 2.14568818567309 -0.0969981649615127 -0.0969981649615127 3.65233342185079 2.96308158814795 2.45829456651441 1.66550436933268 3.08321645253062 1.58080327224106 0.627390136529481 3.33808389019652 0.553279984580327 2.11982352509554 -0.0969981649615127 -0.0969981649615127 1.24085659833914 0.893858088541258 0.65184513639687 1.5556029153303 0.50132330949554 3.58879389632782 2.09951592743673 -0.0969981649615153 2.94934179094096 2.0309974297402 1.80397542835961
"NVEC200_011586_1.1" 3.53629441596574 3.45972192399665 3.53499232054008 3.93681116885887 3.23051306409111 2.51629699382935 4.00201445768141 2.47338503735821 2.97229956715114 3.70422445697794 4.03269105539953 3.25212082198207 3.03012967839269 3.60133249857142 3.56366849592862 3.07929896629747 3.52088717869536 3.38441348932346 3.24892947130403 3.74911712988333 3.26813682004243 3.65696561658739 3.87570073736244 3.63321043063571 3.54179495131437 3.63734476192891 3.77683503383136 3.36476218963672 4.04612471986469 4.20948665040269 4.23185273380048 3.95507724075853 3.21699100893134 3.64947737308493 3.92793260751343 2.75192569786829 3.89191262566959 3.83460335749526 3.27191548298557 4.15151472582681 3.49595569034273 3.80016096395223 3.94495567939036 3.47134474237515 3.58952243811124 3.44086037045551 3.57029597871207 4.087425870705 3.39409408107401 2.908403545354 3.50021173988739 4.06581688246732 3.68939807391513 3.64864073411744 3.29754617107339 3.21952987171717 3.57478199530824 3.21664768007717 4.09113390843751 3.28269062239351 3.48760370061045 3.64627973483679 3.71938333787136 4.0796535453689 2.72698274173984 3.84023344947219 3.82529990771395 3.38649666044501 4.09510703778502 4.01825813759523 3.16242480699993 3.33129541161391 3.13226535590428 3.08304392522849 2.81926315583206 3.6147050004224 4.37482375960978 3.17498462508002
"NVEC200_011588_1.1" -0.0969981649615127 -0.0969981649615153 -0.0969981649615153 -0.0969981649615127 0.58340267238915 -0.0969981649615127 -0.0969981649615127 -0.0969981649615127 -0.0969981649615153 -0.0969981649615127 -0.0969981649615127 -0.0969981649615127 -0.0969981649615127 -0.0969981649615153 -0.0969981649615127 -0.0969981649615127 -0.0969981649615127 -0.0969981649615127 -0.0969981649615127 -0.0969981649615127 -0.0969981649615153 -0.0969981649615127 -0.0969981649615127 -0.0969981649615127 -0.0969981649615127 -0.0969981649615127 -0.0969981649615127 -0.0969981649615127 -0.0969981649615127 -0.0969981649615127 -0.0969981649615153 -0.0969981649615127 -0.0969981649615153 0.599953306133677 -0.0969981649615127 -0.0969981649615127 -0.0969981649615127 -0.0969981649615127 -0.0969981649615127 -0.0969981649615127 -0.0969981649615153 -0.0969981649615153 -0.0969981649615127 -0.0969981649615153 0.76612982873178 -0.0969981649615153 -0.0969981649615127 0.344436875017685 -0.0969981649615127 -0.0969981649615127 -0.0969981649615153 -0.0969981649615127 -0.0969981649615127 -0.0969981649615127 -0.0969981649615127 -0.0969981649615127 0.477680604427882 0.395100024786138 -0.0969981649615153 -0.0969981649615127 -0.0969981649615127 -0.0969981649615127 -0.0969981649615127 -0.0969981649615127 0.588371195665689 -0.0969981649615127 0.572068417945415 -0.0969981649615127 -0.0969981649615127 -0.0969981649615127 -0.0969981649615127 -0.0969981649615127 -0.0969981649615127 -0.0969981649615127 -0.0969981649615153 -0.0969981649615127 -0.0969981649615127 -0.0969981649615153
"NVEC200_011589_1.1" 4.58776913919195 4.22501954125663 4.0806342243781 4.77475802627877 4.74693081853055 4.82193234694098 4.61197141099623 4.2786451230616 4.34277193647958 4.10620791017909 4.36829919593261 4.58911058340479 4.02741222916164 4.27688854164169 4.60813801866091 3.61005820374349 3.72639372432492 4.20848382630977 4.58966524880501 3.89105339189616 4.35810139125567 4.67370394090713 4.10904569308231 4.44337941713268 4.32028682823983 3.92446902274042 4.62861493638787 4.4023562161465 3.85668705847598 3.76130058200578 3.99732333427183 4.44791504962348 4.58102231421328 4.10386081343284 3.78058106675248 4.03604526772127 4.66770781163739 4.44641420761296 4.52063936110263 4.76642481869189 4.25113832019142 4.11136617915271 4.4051389149654 3.9969491545999 4.35480215647869 4.00179878705298 4.67571356347984 4.24850734968974 4.61357880342836 4.26642512602075 4.36342180086533 4.49951530088849 4.27667665788011 3.99338151026457 4.47824930462662 3.70478493700811 4.51704015737527 4.56915255711588 3.88811432781886 4.30634104584853 4.39126947702465 4.26519106836916 4.26979987693599 4.0796535453689 4.59970008371855 4.23153219745181 4.37818919543002 4.3544947595484 4.66668695710903 3.77177742815743 4.48008800975549 4.49563436987721 4.79171884222319 4.58321194093315 4.70262695678861 3.93237186312187 4.63222963650372 4.58174211606091
"NVEC200_004284_1.1" 1.43978481729034 0.610857660270848 2.37783896142607 2.06416862920026 2.71567451709841 1.87574633791852 2.01478437250908 2.74589816003735 2.97229956715114 1.89805084951645 1.40578095492954 2.47555240697672 3.03012967839269 2.77934929572413 2.09946395495611 2.02399503314426 2.52795003333005 2.19904945216183 1.15102746365581 1.89345101022833 2.06939798986975 2.38896433197294 2.26319587873382 2.48779819904108 2.50983448797499 2.41122442274868 2.81366590088188 1.5394544116572 2.32209652108847 1.64646577172161 2.49403875785771 2.65052480141954 1.82723509275162 2.14376012791807 2.42448624461398 2.75192569786829 1.66019499722219 2.31977066428046 1.94226196044989 1.92962034087252 1.96024459718496 2.5766306531439 2.42923358342088 1.10683358897578 2.65421811163048 2.29416764438938 2.7978395997208 2.65302309962392 1.55109030703276 1.9076331096122 2.3256707258038 2.32218309761417 2.68242743101041 3.11647698350078 1.18243331927246 2.35752514593454 1.8797594908363 2.45829456651441 2.02401925395353 1.78589518006272 1.80960392973994 1.75452096190934 2.46565967305053 2.22097016258648 2.84584472908812 2.0982551242145 2.26204704692919 2.3841083207606 1.69727645158777 2.04123467422876 2.48860522330609 1.51455971674054 2.46055973408518 2.09951592743673 2.93928722063718 1.83799932101425 2.31829224038125 2.37750339018883
"NVEC200_004285_1.1" 4.78672131677896 4.26999659473841 4.0806342243781 4.21422519428877 3.73658711090522 4.2258974307516 4.7130648090103 4.78089881215773 4.20536267681515 3.59734561563004 4.61536992347504 3.43957033214245 4.41143934079058 3.60133249857142 3.70936000967928 3.99721076223681 4.24391035877328 3.85450457445549 3.74026171082835 3.93542327254857 3.74844416875329 3.85381351704717 4.07268264941511 4.41492314174209 3.87003104525794 4.1638254910082 3.83668036450441 4.01943169897717 4.04612471986469 4.16603301550189 4.11934853245954 3.86174049953254 4.37838939689965 3.83702206624646 4.3324489520518 4.29481690398765 4.18455805902344 3.64708218968092 4.09906391578481 4.76642481869189 4.78354592267681 4.55900849270024 4.64217557166024 4.72948113997499 4.64704465767187 4.80370030453215 4.2051433858222 4.90939112303819 4.07880165901664 4.36832522715138 3.83604485832825 3.94406533166204 4.27667665788011 4.27142639973983 4.56214783756767 3.65233342185079 4.51704015737527 3.97794117635341 4.2690767035888 4.00135728449748 3.73045514449447 4.35390945193206 4.10858922663295 3.83248693370311 3.97433158304695 4.27374875326386 3.76803074500016 3.62787184614502 4.34492661946288 4.07381817196275 4.08505825379488 4.02787017390308 3.50832090877057 4.63276643964495 4.0217089935192 4.22201487121698 4.1914369488764 4.26745766934073
"NVEC200_004286_1.1" 4.988714450565 5.38529697872801 5.17398382242088 5.1957986484208 5.39449266266157 5.31860030322311 5.35304656399223 4.86903952347019 5.46779211437009 5.02586889237135 5.1560867871134 4.77473332229245 5.00589287368025 5.36212785530646 5.14069098511021 5.03924725400805 5.27488213288681 5.15682080554831 5.50802987866219 5.15737240001037 4.99662796071568 5.71614055326097 5.53800088395697 5.3229587560845 5.21856148527677 5.5704005517831 5.0511618185665 5.54784876411146 5.09328282271102 5.52188127678426 5.19550392949284 5.22385513730961 4.81333390382308 5.11332800724751 5.04238114673101 4.6683942448138 4.95330215326786 4.75591518936721 5.43663358939563 5.36383681127188 4.9130554732329 5.15902671782794 5.11949334146781 5.22871920374981 5.25068261470693 5.09932606272797 5.41009826854017 5.23839163713084 5.29450404571616 5.44819993292122 5.16122008538289 5.49851228401032 5.33352238512993 5.47442075758439 5.27609093327957 4.98464022804764 5.48727882061987 4.98730437575255 5.12686819380324 4.99697283504022 5.1448402011934 5.38512075679 5.04687097211824 5.27569015196228 5.05933686092632 5.32129886225634 5.59631521215645 5.23256657017972 5.15192203782887 5.33554668526433 5.2613041185805 5.05010193622503 4.53162135702591 4.89891379615734 5.03451480560554 5.12432498497918 5.05003796855138 4.83965816479272
"NVEC200_004287_1.1" 4.31458566856973 4.47598186780266 4.33031995225644 4.41578529237101 3.6742835987555 4.05839173416749 4.00201445768141 4.09589437810899 3.52791276024413 4.14467264317153 4.06999022504547 4.28112544708593 3.85782718892665 3.60133249857142 3.21898082596295 3.93947809504863 4.1754068304005 3.81756419432853 4.03244463613698 3.53513352805104 4.15294263587132 4.08039655290071 4.37102124038091 4.09443345253126 4.18523590597021 3.10558847596624 3.83668036450441 3.2196208587361 4.04612471986469 4.16603301550189 3.8640154174485 3.99957468320054 3.50961028361426 4.00296759787666 3.97388505761141 3.78936286426895 4.5004663586388 3.35182352406784 3.95191229843323 4.18447185608241 4.19402848798371 3.75607933151902 3.96565434345425 4.13678183383185 4.29977496232546 3.92846650297531 3.81427919567596 4.02947113189846 4.26998594045858 4.1567769125643 4.31049428986205 3.44279242577456 4.03482677643082 3.70322585258921 3.16070618077913 3.9848170723997 3.1231582135954 3.79253605859455 4.48624832955037 4.33656703687487 4.119860281217 3.24367795385533 3.87788468588831 4.43963664433257 4.4197791796356 4.35464730045022 3.93343864881043 4.17599699029934 4.20750696701903 3.29891870087935 3.69627330271343 3.69469639307588 3.50832090877057 3.84174103660837 3.42382599356254 3.56958742912478 3.96058420645502 3.53461614289901
"NVEC200_004305_1.1" -0.0969981649615127 -0.0969981649615153 -0.0969981649615153 -0.0969981649615127 -0.0969981649615153 -0.0969981649615127 -0.0969981649615127 -0.0969981649615127 -0.0969981649615153 -0.0969981649615127 -0.0969981649615127 -0.0969981649615127 -0.0969981649615127 -0.0969981649615153 -0.0969981649615127 0.642838371023347 -0.0969981649615127 -0.0969981649615127 -0.0969981649615127 -0.0969981649615127 -0.0969981649615153 -0.0969981649615127 -0.0969981649615127 -0.0969981649615127 -0.0969981649615127 -0.0969981649615127 -0.0969981649615127 -0.0969981649615127 -0.0969981649615127 -0.0969981649615127 -0.0969981649615153 -0.0969981649615127 -0.0969981649615153 -0.0969981649615127 -0.0969981649615127 -0.0969981649615127 -0.0969981649615127 1.06645226748786 0.433407493636396 -0.0969981649615127 -0.0969981649615153 -0.0969981649615153 -0.0969981649615127 -0.0969981649615153 -0.0969981649615127 -0.0969981649615153 1.36542587616375 -0.0969981649615127 -0.0969981649615127 -0.0969981649615127 -0.0969981649615153 -0.0969981649615127 -0.0969981649615127 -0.0969981649615127 -0.0969981649615127 -0.0969981649615127 -0.0969981649615153 -0.0969981649615127 -0.0969981649615153 -0.0969981649615127 -0.0969981649615127 -0.0969981649615127 -0.0969981649615127 -0.0969981649615127 -0.0969981649615127 -0.0969981649615127 -0.0969981649615127 -0.0969981649615127 1.21395045917704 -0.0969981649615127 -0.0969981649615127 -0.0969981649615127 -0.0969981649615127 -0.0969981649615127 -0.0969981649615153 -0.0969981649615127 0.214263922840397 -0.0969981649615153
"NVEC200_004304_1.1" -0.0969981649615127 -0.0969981649615153 -0.0969981649615153 -0.0969981649615127 -0.0969981649615153 -0.0969981649615127 -0.0969981649615127 -0.0969981649615127 -0.0969981649615153 -0.0969981649615127 -0.0969981649615127 -0.0969981649615127 -0.0969981649615127 -0.0969981649615153 -0.0969981649615127 -0.0969981649615127 -0.0969981649615127 -0.0969981649615127 -0.0969981649615127 -0.0969981649615127 -0.0969981649615153 -0.0969981649615127 -0.0969981649615127 -0.0969981649615127 -0.0969981649615127 -0.0969981649615127 -0.0969981649615127 -0.0969981649615127 -0.0969981649615127 -0.0969981649615127 -0.0969981649615153 -0.0969981649615127 -0.0969981649615153 -0.0969981649615127 -0.0969981649615127 -0.0969981649615127 -0.0969981649615127 -0.0969981649615127 -0.0969981649615127 -0.0969981649615127 -0.0969981649615153 -0.0969981649615153 -0.0969981649615127 -0.0969981649615153 -0.0969981649615127 -0.0969981649615153 -0.0969981649615127 -0.0969981649615127 -0.0969981649615127 -0.0969981649615127 -0.0969981649615153 -0.0969981649615127 -0.0969981649615127 -0.0969981649615127 -0.0969981649615127 -0.0969981649615127 -0.0969981649615153 -0.0969981649615127 -0.0969981649615153 -0.0969981649615127 -0.0969981649615127 -0.0969981649615127 -0.0969981649615127 -0.0969981649615127 -0.0969981649615127 -0.0969981649615127 -0.0969981649615127 -0.0969981649615127 -0.0969981649615127 -0.0969981649615127 -0.0969981649615127 -0.0969981649615127 -0.0969981649615127 -0.0969981649615127 -0.0969981649615153 -0.0969981649615127 -0.0969981649615127 -0.0969981649615153
"NVEC200_004306_1.1" -0.0969981649615127 -0.0969981649615153 -0.0969981649615153 -0.0969981649615127 -0.0969981649615153 -0.0969981649615127 -0.0969981649615127 -0.0969981649615127 -0.0969981649615153 -0.0969981649615127 -0.0969981649615127 -0.0969981649615127 -0.0969981649615127 -0.0969981649615153 -0.0969981649615127 -0.0969981649615127 -0.0969981649615127 -0.0969981649615127 1.17559719977363 -0.0969981649615127 -0.0969981649615153 -0.0969981649615127 -0.0969981649615127 -0.0969981649615127 -0.0969981649615127 -0.0969981649615127 -0.0969981649615127 -0.0969981649615127 -0.0969981649615127 -0.0969981649615127 -0.0969981649615153 -0.0969981649615127 -0.0969981649615153 -0.0969981649615127 -0.0969981649615127 -0.0969981649615127 -0.0969981649615127 -0.0969981649615127 -0.0969981649615127 -0.0969981649615127 -0.0969981649615153 -0.0969981649615153 -0.0969981649615127 -0.0969981649615153 -0.0969981649615127 -0.0969981649615153 -0.0969981649615127 -0.0969981649615127 -0.0969981649615127 -0.0969981649615127 -0.0969981649615153 -0.0969981649615127 -0.0969981649615127 -0.0969981649615127 -0.0969981649615127 -0.0969981649615127 -0.0969981649615153 -0.0969981649615127 -0.0969981649615153 -0.0969981649615127 -0.0969981649615127 -0.0969981649615127 -0.0969981649615127 -0.0969981649615127 -0.0969981649615127 -0.0969981649615127 -0.0969981649615127 -0.0969981649615127 -0.0969981649615127 -0.0969981649615127 -0.0969981649615127 -0.0969981649615127 -0.0969981649615127 -0.0969981649615127 -0.0969981649615153 -0.0969981649615127 -0.0969981649615127 -0.0969981649615153
"NVEC200_004299_1.1" 6.42085445846147 7.50894554558391 7.77035043979745 7.81064147658509 7.76715830467203 8.0564965280898 7.6515155627963 8.13702913949483 7.16330155757723 7.90204704676065 7.92556758952847 7.74436250339663 7.09349420510064 7.61941170453604 7.62161733716398 8.3572312479135 7.97857903580676 7.97608185019692 7.99966623288321 8.06272519230987 8.08871495064705 7.89606374195357 7.45026452543362 7.91046765865055 7.69644417414271 7.23408463925711 6.86373069595817 7.571634453009 8.19466381798411 7.37165533721681 7.69161475578715 7.69632030693918 7.62171493857194 7.81430527446586 7.55175010678725 8.07188289035651 7.9377936040984 7.67519656046974 7.4884463636144 7.64162668324336 7.80584910381624 7.98229656401433 8.06489456198978 8.00033551133331 8.12752426148016 7.81522245136635 7.93328442813652 7.90021283390536 8.29193498677656 8.05125882683497 8.10277988152794 7.47595901504984 7.30366678930102 7.41923833368309 7.77134031127732 7.97116429805275 7.95419302564289 8.02732181554527 8.08081548423966 8.1092900297809 7.50697833228242 8.05302721823996 7.76572812814665 7.82118607553324 7.70758200522491 7.18951671913851 7.44884531628667 7.25121372820026 7.74892140212165 7.11222234349655 7.57011790883735 7.48939826545571 7.98614597622207 7.86917544645364 7.237922181942 7.46511226997245 7.37272704880173 7.50137392792323
"NVEC200_004303_1.1" 4.93382927077558 5.21173618680811 5.29639769102148 4.62007883912429 5.27362619577088 4.89004892491006 4.55863786131202 5.15273303462358 5.16833157002033 4.98405427916368 5.33526846124613 5.27092346353393 5.15978670387788 5.42985241047276 4.97766988781227 4.76790296608158 4.83856090408247 4.88058481417376 5.19010969901546 4.50548570319883 4.35810139125567 5.0928958525555 4.87196302287644 5.21156020504387 4.96733538113397 5.05610821097567 4.84805136855365 5.33529599563496 5.06435844014639 5.08194442839077 4.61044823584004 4.57096958636025 4.81333390382308 4.72712461878759 4.75717186091007 5.18533668597194 4.87339886488165 4.93060213437978 4.8254911927204 4.62952370501828 4.99892473487996 5.19248963921105 4.66766529724779 4.97286147182489 5.09777986163654 5.21177331451651 5.12351258349213 5.15953165484326 4.85153415283393 5.17580013930531 5.31692225133796 4.89956700634488 5.03756077386168 5.10029649496893 5.042896623709 4.82793501907545 5.24772420181022 4.86092480035207 5.08943702448438 5.07075384384913 5.30349715975264 5.02875202391207 4.85687389000511 5.01565087806381 5.2864854348392 4.98254730362007 4.86148439739585 4.62888085183991 4.66668695710903 5.19228000558546 5.2613041185805 5.09135660572798 4.9524256399934 4.95842927012753 5.36971258390622 4.38714046515528 4.3903948671138 4.98262814227982
"NVEC200_004302_1.1" -0.0969981649615127 -0.0969981649615153 -0.0969981649615153 -0.0969981649615127 -0.0969981649615153 -0.0969981649615127 -0.0969981649615127 -0.0969981649615127 -0.0969981649615153 -0.0969981649615127 0.84180734987864 -0.0969981649615127 -0.0969981649615127 -0.0969981649615153 1.13186812437025 -0.0969981649615127 -0.0969981649615127 -0.0969981649615127 -0.0969981649615127 -0.0969981649615127 -0.0969981649615153 -0.0969981649615127 -0.0969981649615127 0.83579270625489 -0.0969981649615127 -0.0969981649615127 1.42040603543252 -0.0969981649615127 -0.0969981649615127 -0.0969981649615127 -0.0969981649615153 -0.0969981649615127 -0.0969981649615153 -0.0969981649615127 -0.0969981649615127 -0.0969981649615127 -0.0969981649615127 -0.0969981649615127 -0.0969981649615127 -0.0969981649615127 -0.0969981649615153 -0.0969981649615153 0.868051049537384 -0.0969981649615153 -0.0969981649615127 -0.0969981649615153 2.25255296562713 -0.0969981649615127 -0.0969981649615127 -0.0969981649615127 -0.0969981649615153 -0.0969981649615127 -0.0969981649615127 -0.0969981649615127 -0.0969981649615127 -0.0969981649615127 -0.0969981649615153 -0.0969981649615127 -0.0969981649615153 -0.0969981649615127 -0.0969981649615127 -0.0969981649615127 2.17122515400645 -0.0969981649615127 1.91756001969177 -0.0969981649615127 -0.0969981649615127 -0.0969981649615127 -0.0969981649615127 -0.0969981649615127 -0.0969981649615127 -0.0969981649615127 -0.0969981649615127 -0.0969981649615127 -0.0969981649615153 -0.0969981649615127 -0.0969981649615127 -0.0969981649615153
"NVEC200_004301_1.1" -0.0969981649615127 -0.0969981649615153 -0.0969981649615153 -0.0969981649615127 -0.0969981649615153 -0.0969981649615127 -0.0969981649615127 -0.0969981649615127 -0.0969981649615153 -0.0969981649615127 -0.0969981649615127 -0.0969981649615127 -0.0969981649615127 -0.0969981649615153 -0.0969981649615127 -0.0969981649615127 -0.0969981649615127 -0.0969981649615127 -0.0969981649615127 -0.0969981649615127 -0.0969981649615153 -0.0969981649615127 -0.0969981649615127 -0.0969981649615127 -0.0969981649615127 -0.0969981649615127 -0.0969981649615127 -0.0969981649615127 -0.0969981649615127 -0.0969981649615127 -0.0969981649615153 -0.0969981649615127 -0.0969981649615153 -0.0969981649615127 -0.0969981649615127 -0.0969981649615127 -0.0969981649615127 -0.0969981649615127 -0.0969981649615127 -0.0969981649615127 -0.0969981649615153 -0.0969981649615153 -0.0969981649615127 -0.0969981649615153 -0.0969981649615127 -0.0969981649615153 -0.0969981649615127 -0.0969981649615127 -0.0969981649615127 -0.0969981649615127 -0.0969981649615153 -0.0969981649615127 -0.0969981649615127 -0.0969981649615127 -0.0969981649615127 -0.0969981649615127 -0.0969981649615153 -0.0969981649615127 -0.0969981649615153 -0.0969981649615127 0.973185096740575 -0.0969981649615127 -0.0969981649615127 -0.0969981649615127 -0.0969981649615127 -0.0969981649615127 -0.0969981649615127 -0.0969981649615127 -0.0969981649615127 -0.0969981649615127 -0.0969981649615127 -0.0969981649615127 -0.0969981649615127 -0.0969981649615127 -0.0969981649615153 -0.0969981649615127 0.214263922840397 -0.0969981649615153
"NVEC200_004300_1.1" 2.64811087596449 1.43911653679213 1.34110407325967 2.59391084500571 1.04389165502869 2.12222498815596 2.16509132726496 0.596730948999973 2.2084699414098 1.70564191846285 2.38448219090551 1.17435949059874 0.472063806566609 2.28942420686368 1.78570539112441 1.7826866051509 1.83629053571477 1.94875367368149 1.81001670874017 2.06302106028605 1.63679185592994 1.11393918178733 1.40762654896999 1.39763790648474 1.72912282673973 2.25435847991629 1.94024053414097 1.5394544116572 2.66807059764308 1.3683422458235 2.71660435885517 2.53434554589913 1.82723509275162 1.06788554603731 1.76467619523356 2.60681673603348 1.03406382877066 0.59896225584342 1.59081337668267 1.579297365912 1.03110581128683 2.67460859961727 2.48764765214132 2.19887761474299 1.99923382625794 2.03940611137293 1.36542587616375 1.98078818452722 2.1784635868003 2.36748501693001 2.42860233971388 1.67528023585106 1.97322677820428 1.5207495717167 2.30416781255858 2.80469273545524 1.68822972334027 2.24353255018995 2.43549908329713 2.57571673079729 2.47556420811374 2.53935956643388 1.80087705900707 2.37698768895935 2.4551105882987 2.27492791332755 1.65153843575881 0.916286238704059 2.05867807731379 1.14233262583483 2.30572384861405 0.922994192481487 0.66697218213455 1.13190623816302 1.47086945432537 1.67715770608377 2.31829224038125 1.40028255208404
"NVEC200_004315_1.1" 5.14185415278052 4.72242038543009 4.66930600132488 4.69949044025465 5.31505037494171 4.85639261253465 4.97972737774669 4.8402534875051 4.90540354326354 4.65152941351532 5.0292642494688 5.05843583133922 5.08489081916323 5.19052303307854 4.87845254975658 4.95434597556832 4.88219748999454 4.56114760535405 4.80403243826272 4.17631203710022 4.66681429342419 5.11864926690799 4.93408915610504 4.95907668061369 4.62864711132246 4.85223649153893 4.90507045845887 5.06483187658447 5.09328282271102 5.05837172690818 5.05983045454072 5.00122684695641 5.41793246010618 4.72712461878759 4.95343226930911 5.21066976196448 4.53550162421259 4.95776568454555 4.88755166876282 4.96916518451071 5.20085550738634 4.94010115376013 5.15597278056062 5.18104951059655 5.30757743304671 5.03090280551757 4.5799427628293 4.72085706998589 4.5898664321236 4.6638329594745 5.10015872749846 4.92123939507972 5.08070982906159 4.34193039773492 5.37219759445978 5.45171732025229 4.91727373019305 4.74302422225773 5.08943702448438 4.93905032611756 4.94263604902959 5.1820123778385 4.41479339092486 5.03920329245227 4.4197791796356 4.57323530560898 4.41596339161341 4.62888085183991 4.58580567666639 5.03320164610343 5.31071694408916 4.96387536750889 4.49031884138216 5.10608733067905 5.13848728217434 4.90577278407588 5.16313540247346 5.02100298271639
"NVEC200_004316_1.1" 6.84192210668833 6.20504836223248 6.36557347755132 6.24059846159425 6.22382276015432 5.96511650600297 6.20377668736528 6.64720252967991 6.24897107386844 6.00501713720429 5.92948833970615 6.33829895621636 6.24766591517811 5.9438592865357 5.89649374279178 6.22598307512787 6.34573093148114 6.49442630745045 6.06472075565055 6.05030371647335 5.70159935915639 6.5221376769033 6.29784621853558 5.90689832980015 6.20033334489451 5.89662821099199 6.33556495150748 6.37099327940446 6.13031935786722 6.55001581174822 6.04973633672631 6.00205221985844 5.91945356908395 5.91086385432479 5.99972492815231 5.83322034519245 6.29048215293534 6.31772766579477 6.46912803639565 6.17769154527189 6.1602085138519 6.1570758263052 6.04266569822161 5.97004539082948 5.85752042532865 6.38379796819277 6.48508112744623 6.35036632335094 5.90686838957636 6.27542113307577 6.15731369494335 6.14891251788906 6.07137762977252 6.05973189704462 6.21604476183585 6.27211240587962 6.43450285737523 6.27289180592511 6.10743582898159 5.98526739152263 6.27678323002555 6.56746752065133 6.28401709458864 6.21746208465774 6.54862458089883 6.13144497909732 6.0084923278554 6.1675070237606 6.08457953915313 6.35283573651395 6.20493065102012 6.6218111890688 6.18465066139327 6.05035414627114 5.82412264837038 6.1283835160162 5.91577762859358 5.54014690178132
"NVEC200_004310_1.1" 1.43978481729034 2.16611091736779 1.00045171051708 1.89455733812982 2.44418945017191 0.694845293698017 0.463332492544558 1.41516646226477 2.2084699414098 1.22097050168938 2.12573276716354 -0.0969981649615127 1.45598607635185 1.54190780222491 1.78570539112441 1.49274606973315 0.858872129221603 1.26164673842074 1.81001670874017 2.06302106028605 1.0160369244342 1.11393918178733 1.15283025088332 0.83579270625489 1.96729155423266 0.568529606461443 1.25479738854778 1.5394544116572 1.86606972517433 2.08014541354238 1.49282591780827 1.25847399371754 1.59733857221568 -0.0969981649615127 0.941239103296726 1.52039869018619 1.38083382634388 1.70202696171738 0.433407493636396 0.428281417060267 2.09113020953787 1.13263899852132 1.75833691495393 1.35612894359349 0.398173989037369 1.08807120743463 1.02101150605877 1.5573119958288 1.092357424053 2.07772935455652 0.384828649784705 0.471701361579014 2.14568818567309 1.25446996677066 0.86767549326885 1.89850319135236 0.887548617815947 1.68496306718583 0.467206623718648 -0.0969981649615127 0.973185096740575 -0.0969981649615127 0.966957365546585 0.553279984580327 1.05110767634931 0.578019903794316 0.572068417945415 1.50564982935606 0.481874948479863 1.79899457068124 1.18356217499242 1.24888772692164 -0.0969981649615127 0.825904617161347 1.75881189992656 1.28903218532693 1.45209997038702 0.837745129465111
"NVEC200_004314_1.1" 4.03058466218647 3.86347824730097 2.8735919305733 4.17771381825609 3.6742835987555 3.65058790220325 3.00628366739424 3.42616259745744 3.97108038882257 2.7046970988975 3.69347844462805 2.78319518135045 3.66561908628615 3.03268344762033 3.15258467533514 3.4538761290208 3.52088717869536 3.70070443582711 3.11260634829211 3.21346132932452 2.78984687910781 3.91388180567919 4.2459717539735 4.26355951676834 3.61368868732292 3.43290665628236 3.97625802091393 3.88147476924282 3.63856013029265 3.63949882131734 3.61016862092008 3.81270545649629 3.96079560652958 2.48039577864384 4.01841890769631 4.19680509443708 2.27196477127909 3.94731399008682 4.35479037999092 4.11778708220331 3.868674730174 4.03962967868027 4.2450327399553 4.0331983288913 3.87951227362746 4.10524908687371 3.6352677323179 4.46072606020822 3.64481928290469 3.66360481082851 3.83604485832825 3.81108397551305 2.8907404422081 3.33963526214245 3.29754617107339 4.02662714328672 3.51829495077382 3.0278741079223 3.54521069805563 3.88346307182058 3.78527813601399 3.96069461860201 3.33808389019652 3.98580499687421 2.29718544197347 3.66098003348685 3.58117265947132 3.97225439657345 3.20842922972182 3.9002752172518 3.26626619641631 3.64013678472087 2.8996754565186 4.14472941461818 3.249025815847 3.37352689706469 3.71064578897883 3.94707748170243
"NVEC200_004307_1.1" -0.0969981649615127 0.610857660270848 0.553656723728723 -0.0969981649615127 1.04389165502869 -0.0969981649615127 0.865894546961027 -0.0969981649615127 0.481128814967065 0.485765995087468 0.447457765109178 -0.0969981649615127 -0.0969981649615127 -0.0969981649615153 -0.0969981649615127 -0.0969981649615127 -0.0969981649615127 -0.0969981649615127 -0.0969981649615127 -0.0969981649615127 -0.0969981649615153 -0.0969981649615127 0.843171780919442 -0.0969981649615127 -0.0969981649615127 -0.0969981649615127 -0.0969981649615127 -0.0969981649615127 -0.0969981649615127 -0.0969981649615127 -0.0969981649615153 -0.0969981649615127 -0.0969981649615153 -0.0969981649615127 -0.0969981649615127 0.65951541094641 -0.0969981649615127 -0.0969981649615127 -0.0969981649615127 -0.0969981649615127 -0.0969981649615153 -0.0969981649615153 0.21105105573552 -0.0969981649615153 -0.0969981649615127 -0.0969981649615153 0.567700059316441 -0.0969981649615127 -0.0969981649615127 -0.0969981649615127 0.384828649784705 -0.0969981649615127 -0.0969981649615127 -0.0969981649615127 0.464509813717641 -0.0969981649615127 -0.0969981649615153 -0.0969981649615127 -0.0969981649615153 -0.0969981649615127 -0.0969981649615127 0.627390136529481 0.53091480823503 -0.0969981649615127 0.588371195665689 -0.0969981649615127 -0.0969981649615127 -0.0969981649615127 -0.0969981649615127 0.65184513639687 -0.0969981649615127 -0.0969981649615127 0.66697218213455 -0.0969981649615127 -0.0969981649615153 -0.0969981649615127 -0.0969981649615127 -0.0969981649615153
"NVEC200_004308_1.1" 4.1795622700642 4.26999659473841 4.0806342243781 4.17771381825609 4.77688848772281 4.37596215500711 4.61197141099623 4.44082734248013 3.74180881937818 4.51137677080252 2.88065787673439 4.23122533396962 3.50253972581051 3.75005064871676 3.56366849592862 4.43341960664301 3.90624341655267 3.74071870867955 4.61511854286728 4.53462159952134 4.15294263587132 4.70803823485358 4.2459717539735 4.7921057318089 4.85316384561179 4.40682702825413 4.57691289641263 3.29401598530085 4.3635504180494 3.50645755672556 3.55356272101878 4.24109134233232 3.96079560652958 4.15177919323161 3.97388505761141 3.97821530594432 4.75947356761313 4.24062998995854 3.83077773653829 4.2166928931003 4.25113832019142 4.03962967868027 3.96565434345425 3.88239389319668 4.29977496232546 4.00179878705298 4.44147745820308 3.49952993106021 4.23982995061616 4.6638329594745 4.33720074775917 4.3477350054148 4.27667665788011 3.53285446637887 3.64404658861999 4.25484585232836 3.91822463197358 4.20301500406532 4.20051019976345 4.55796764851737 4.16190144446513 4.31023211870912 4.54653636372553 3.06852642335405 4.16929434256636 3.45625196231893 4.08181785340989 5.03721407776993 4.76792479609458 3.70296511340586 4.24612516301474 3.84699018922799 4.1088587793434 4.14472941461818 3.78590247317139 3.8592694297351 4.43612452996959 3.77811907959776
"NVEC200_004309_1.1" 4.13159229254804 4.13062685209001 3.66187788746027 4.02166090016268 4.15680573415217 4.55447916712727 4.50325674024133 4.04634562807315 4.05347478666657 4.02605800489746 4.1063493223015 4.12592826400484 4.10527157563218 4.50334614181415 4.55771758777613 4.6999870193181 3.98840440598436 4.02622438543593 3.78580286318204 3.89105339189616 4.15294263587132 4.27617662279402 4.14451469643963 4.29512938571989 4.08762435569382 4.07279090384402 4.12767287055539 4.18498095363855 4.10411905297101 4.33250657244166 3.95424165326766 3.76194496858369 4.00843141994805 3.89448441036958 3.92793260751343 3.21947198513325 4.09344968413841 4.10141348863769 3.95191229843323 3.93619893064494 4.07254364170738 4.11136617915271 3.96565434345425 3.9969491545999 3.7622891124282 4.2325667252578 3.43085533336413 3.96909049268938 3.69012976939203 3.81565353688921 3.97857170960865 4.24835845220908 4.07805646520231 3.64864073411744 3.92323306858364 4.02662714328672 3.82814947436533 3.57974074428786 3.84384221227189 4.30634104584853 4.39126947702465 3.90305585170104 4.10858922663295 3.98580499687421 4.34101941459006 4.53902725831606 3.98461286740285 4.13748552801492 3.74390976044894 4.01825813759523 4.3443080504296 4.02787017390308 3.806344020627 3.66247369856384 3.84856469920786 4.0019480987859 4.26084992037409 3.98639676625987
"NVEC200_004311_1.1" 3.20656590719768 2.89706053503182 2.5186360998185 3.28512607663658 2.83438885363585 3.29624070188474 3.41918814099179 2.97502316656049 2.79205226180069 3.06705713432296 2.49830794351758 3.25212082198207 2.66911013209579 2.28942420686368 3.21898082596295 2.7165017948183 3.07098110285801 2.76252772084102 3.24892947130403 3.13952808143246 2.78984687910781 3.0550683096233 3.04204741856658 3.42066817964007 3.38627545948224 2.41122442274868 2.62290041217167 3.55829907265724 3.55785069060723 3.01273682198871 3.07940531212193 2.95166342105943 3.63630668305357 2.48039577864384 3.05727332338901 3.31600590413393 3.59252359421756 3.35182352406784 2.99955034125047 3.48559535039039 2.99207885449162 3.28367037648988 2.70018361027948 3.52324307281111 2.7393974460605 2.78441516220174 3.57029597871207 3.05274845175358 3.49966759782468 2.908403545354 2.99617436892546 2.66816141935348 3.23432165439754 3.33963526214245 3.23074798158792 2.48296497576203 4.04359707394553 2.81062758602261 2.65636409917516 3.15281769634211 2.92945674848478 3.49843380256164 3.40904892473337 2.51776746034483 2.84584472908812 3.12837468458747 2.91745115049927 3.01382584054827 2.5879334000653 2.24858835314062 3.36313258961151 3.39857960365137 2.62224239310383 3.70942173352638 2.68834018625877 3.01812350802131 3.17629939567487 2.59661208505154
"NVEC200_004312_1.1" 2.89795242582939 2.5039846591163 0.553656723728723 2.59391084500571 2.10949181962785 2.12222498815596 1.43827278197036 2.74589816003735 3.52791276024413 0.899703066587724 2.96227465083829 2.47555240697672 4.21470748564643 2.47185037679471 2.85144133144449 1.49274606973315 1.17180995671597 2.41227349337903 1.40561183326435 1.89345101022833 1.63679185592994 2.20886723650014 3.04204741856658 1.14389491885179 3.74754585179292 2.55269448575163 2.5532622348478 3.72891731934621 0.689368600553846 3.97781341063688 2.23076186556882 1.25847399371754 3.13352037296491 1.94051709100424 2.13197713628067 1.15323953692962 1.03406382877066 4.36758680131861 3.14215083689141 2.44682855045262 2.77559475320497 2.10051503228214 3.64475910797756 3.179505087075 2.7393974460605 2.9417678483452 2.25255296562713 2.30775590142379 1.3398804475749 2.60866550714575 2.52467664873809 2.32218309761417 2.68242743101041 2.26418374660896 3.08708961084439 1.70607265292724 2.46211624254228 1.05321494156244 1.85586980293789 1.13201742843244 3.88904417057174 2.1996647317879 1.80087705900707 3.72040278189364 1.91756001969177 3.59591275727773 2.91745115049927 2.09353894880755 2.21027198830217 3.96047241493721 2.09624775339545 3.39857960365137 0.66697218213455 2.09951592743673 2.68834018625877 1.83799932101425 1.94925012863131 2.95479220363737
"NVEC200_004313_1.1" -0.0969981649615127 1.08362679390192 -0.0969981649615153 0.484217326913198 0.58340267238915 -0.0969981649615127 -0.0969981649615127 -0.0969981649615127 0.481128814967065 -0.0969981649615127 0.447457765109178 -0.0969981649615127 1.67606698248072 0.672574931898953 0.437006090061029 -0.0969981649615127 0.858872129221603 1.02291004738624 0.447375614613134 0.483727328691187 -0.0969981649615153 0.631958437249788 -0.0969981649615127 -0.0969981649615127 1.08754371287251 0.568529606461443 0.599813236560941 1.5394544116572 -0.0969981649615127 1.02348037334724 0.490397174597958 0.506696129670085 0.543687696880501 1.06788554603731 0.513568118883651 -0.0969981649615127 1.03406382877066 -0.0969981649615127 0.82037287676627 0.812525288320932 0.743344477702173 0.437422086833984 1.75833691495393 1.10683358897578 -0.0969981649615127 0.413539582627104 -0.0969981649615127 0.681974719315293 0.41582154719905 0.490024515677629 -0.0969981649615153 0.878538105624469 -0.0969981649615127 0.504450082270042 0.464509813717641 1.2213321378985 1.20636610651993 0.395100024786138 0.871752182528609 0.825996259071412 -0.0969981649615127 1.10739294762058 0.966957365546585 1.34044919798228 0.588371195665689 1.03606127517778 0.572068417945415 -0.0969981649615127 0.481874948479863 1.50770653265124 1.18356217499242 0.50132330949554 1.53269546041657 -0.0969981649615127 1.47086945432537 -0.0969981649615127 1.45209997038702 1.40028255208404
"NVEC200_004288_1.1" 5.06731528932985 5.38529697872801 5.2364887321787 4.67350257671451 5.27362619577088 4.89004892491006 5.28899240901471 4.6208601526189 5.27520877950829 5.12539195753908 5.04807871916233 4.70332389686611 5.26530930530367 4.87131870231619 5.25586194306453 4.86413418808639 5.36990537288782 5.32418546052231 5.48059658169416 4.53462159952134 5.06851442787898 5.43791494775488 5.12374940158099 4.95907668061369 4.79250077268997 4.76768938182296 5.03847547315485 5.18700048087046 4.70078491497437 4.93435957980953 4.79268473811631 5.2049774902221 4.78625991239077 4.75841388704965 5.12616294417393 4.6683942448138 4.90052799125486 5.29248347577743 5.27576273877318 4.72221897950477 5.11115336600775 4.95966863372596 5.00417090302808 4.61455886935014 4.96260051221919 5.13235802946188 5.12351258349213 5.18630014083479 5.29450404571616 4.88625797052959 4.76853828312335 4.73799622924005 4.94718673422251 4.56465039772605 4.87807729928796 5.00569928045448 4.91727373019305 4.84193172324234 5.01152883619257 5.14094448198542 5.01323360452331 5.05545290959852 5.02444535750435 4.94259483736644 5.407377384718 5.00778042320694 4.99226511683248 4.62888085183991 4.44003031507748 5.16695542171654 4.78987690219883 5.02902361099502 5.22841793295464 4.72704398782095 5.45273607571087 4.94162735900352 4.69627287489386 4.79606498669468
"NVEC200_004289_1.1" 4.72340413726983 5.09160000318815 4.72849602089489 4.75010258306312 4.80623671730521 4.2258974307516 4.29074349579261 4.75027989761219 5.03272891203314 4.38854403733097 4.6891419427172 4.66624843864818 4.83360096138292 4.62391225859036 5.07050069101356 4.76790296608158 5.11947038363678 4.66877006391982 4.80403243826272 4.44538694314135 4.46851015780585 4.98502299935922 4.61811226357713 4.70076585997755 4.62864711132246 4.61473801146268 4.8625187988525 4.64906203999168 4.91034072078268 4.4090533707517 4.52470124409067 4.41543850086303 4.26529328386111 4.41001307495421 4.90681300630418 4.84055018242796 4.56970620550856 4.40753881878514 3.83077773653829 5.16351906467753 4.76405768038391 4.83807308030444 4.84570709371703 5.0456470470712 4.64704465767187 4.55841791202117 4.40468019468236 4.98756811659909 4.6824634813021 4.63686160751673 4.76853828312335 4.80946723962077 4.3839224275129 4.44161895058092 4.9421111511951 5.08698983225721 4.98136270983622 4.65870615338868 4.7000173389457 4.55796764851737 4.96655447928857 4.62742283055142 4.77863691807448 4.8390498294841 4.81897462936655 5.17303944689818 4.65585374854526 4.65638061932392 4.61327302124533 4.41233278508684 4.71844044438805 4.49563436987721 5.06923038647469 4.74968123822436 4.73615847534165 4.73239240515764 4.73337715461178 4.65677688440919
"NVEC200_004290_1.1" 3.67662402955739 4.13062685209001 3.88639653253435 4.41578529237101 3.73658711090522 3.93483727015646 4.25765802605003 3.82914895710205 4.34277193647958 3.59734561563004 4.36829919593261 2.78319518135045 3.50253972581051 3.43550318585752 4.17842912234117 3.07929896629747 4.10348768982922 3.92566337986271 4.24301293709913 3.69852257665451 4.01420261169685 4.02699893671735 3.8328582326949 4.23128333329835 3.92758259166483 3.81637593214049 3.68213816378983 3.67425626457203 4.21355012471965 3.63949882131734 3.55356272101878 3.90916355392452 3.50961028361426 3.71473896918404 3.55730962646857 3.31600590413393 3.89191262566959 4.48426947445484 3.91265345869458 3.63613366706497 4.00773638187801 4.24495062912732 3.96565434345425 4.13678183383185 3.91656152102997 3.92846650297531 3.97351047748644 3.84017446793823 3.85835466832982 4.36832522715138 4.13895781307075 4.14162682688583 3.99026161008203 4.03653611269677 3.74323423207187 3.35697874617818 4.00300488678691 3.8695800713261 3.36897868273642 3.92384111205543 3.78527813601399 3.78037301230694 3.97463653669918 3.83248693370311 3.86598826067558 3.66098003348685 3.51309164451017 4.0572341503018 3.93016867224469 3.20250801907926 3.61991940112254 3.69469639307588 3.87213476440073 3.61394634743551 3.72039449650482 3.6147050004224 3.66015522673606 3.63699943024902
"NVEC200_004291_1.1" 8.44378884294946 8.2873759840183 8.19699979573297 8.23827997906629 8.47752386428168 8.36549679820526 8.45917929243876 8.59461482714738 8.56894823413293 8.67284486794224 8.70742822493452 8.45636172205671 8.54662679252257 8.61597778220478 8.64861893874141 8.93713924287529 8.39667379566029 8.60468718702919 8.4627072784857 8.66671553353794 8.56321791652074 8.42081533817872 8.36228640369766 8.25755334328102 8.49090305364517 8.35079655922095 8.49650434678434 8.50488226446678 8.59428755661225 8.63392320872388 8.52129428770813 8.41775998710009 8.58528870924637 8.57912373226122 8.51938820292835 8.66207683291324 8.60887494732448 8.58745304319871 8.57232071820553 8.42210328461526 8.57296514407174 8.50433826846425 8.58310784449479 8.72044695585238 8.50887022058427 8.75106549960746 8.77702819079227 8.58675354004662 8.49228807567551 8.64893977361361 8.6958121137087 8.31731896448571 8.68217762684771 8.71832296051882 8.79739334187835 8.64016594938049 8.45321067404671 8.35827546512667 8.9127331130282 8.69043080012745 8.71044717483387 8.5776354080774 8.48318318674152 8.76974627805813 8.4838082247818 8.70028359427689 8.33836236499402 8.386755754719 8.47341861000153 8.63172770440199 8.61899564583964 8.58105090272919 8.93042564026688 8.76436718300753 8.89877559322032 8.65191162748355 8.56838500671484 8.88469236772655
"NVEC200_004292_1.1" 5.99438856089951 6.23937838308271 6.22877339810364 6.15866496058211 6.07502972665912 5.81551054937065 6.23810632420394 5.95721325427557 6.21357198616141 6.38832339078549 5.83514804502148 6.27813510519108 6.3229243612948 6.27373753184266 6.39710612081489 6.34193148460278 6.24068974960062 6.05292727706611 6.28687356555261 6.16654292148978 6.10635245067134 6.19905380246812 6.20009664263283 5.82275251017576 6.0002826808648 5.99907532513007 6.21672237386912 6.32737676409253 6.2378526158306 5.98895487859691 6.0394672648595 6.48927593220791 6.24190815510906 6.04379029439667 6.25366414914654 6.27871839304072 6.16185312806843 5.93589833179351 6.30447920077723 5.89865326716142 6.01112643409187 6.17392694456114 6.31685846208886 6.21851191921912 6.11029013346091 6.05388397515393 6.28702343682511 6.14053718350921 5.91643265211631 5.88635573526864 6.17962132696446 5.95241716978599 6.20413257491919 6.15092246977138 5.95145835895584 5.71728591843489 6.26461939445846 5.93932358157363 5.64831858197492 5.936763012018 5.96870347366109 5.75453593015252 5.89651104362233 6.41942442558334 6.15861758967456 6.10830139707235 5.707109131724 6.29545395705614 6.33607812111415 6.37512241130338 5.69259179354409 6.13200117071147 5.99095529023511 5.97550505787372 6.10644758957382 5.73771547175391 5.91038745180375 5.83757332742426
"NVEC200_004295_1.1" 3.00832316974098 3.379901387183 3.06944882915529 3.47763655257032 2.83438885363585 3.48426617863357 3.73983490506082 3.17269714467803 2.79205226180069 3.48191082004848 3.87303150893841 2.91546877156223 3.66561908628615 3.67760702544979 4.17842912234117 3.61005820374349 3.46458682938848 2.83825001098919 3.11260634829211 3.41492830684183 2.89903127507297 3.0550683096233 3.25173600759023 3.02835619622361 3.11618243953495 3.75913236692525 3.47177222052887 3.72891731934621 3.28448338837848 4.07499052134725 3.8640154174485 3.12234774751066 3.91153305844325 3.77717572229663 3.55730962646857 3.00455673875009 3.45289170362577 2.47824155328385 3.87229634530214 3.12720217131085 3.71476497000105 3.15378764448675 3.64475910797756 3.52324307281111 3.39321553691328 3.14965645909586 3.10358670356717 3.41151640536728 3.59803946568381 3.49362276658682 3.7980989782175 3.7638859787362 3.89677583091287 3.47127921181046 3.92323306858364 2.9851706960848 3.51829495077382 3.62488494395307 2.84786256087141 3.45790488069574 3.27420528974146 3.64627973483679 3.01312956054846 2.7638014574994 3.05769477489267 3.38100095841052 3.20322196836894 3.24875448057031 2.47269240276771 3.55463502728819 3.45390231551963 3.46286513748148 3.42309261329913 3.92365913676235 3.72039449650482 3.82128053465194 4.02185179074328 3.48056428327837
"NVEC200_004296_1.1" 6.32812933406598 6.25064255695613 6.41144861233323 6.43101195311166 6.19082268567353 5.96511650600297 5.9988042392258 6.25856656285836 5.93799180504098 6.29735451829931 5.94964068979344 6.36167912849799 5.68851498092127 6.17193485365949 6.08630553685297 6.53945291296629 6.24068974960062 6.56298750664929 6.61167883031649 6.2997948751687 5.80342448591841 6.50270990113285 5.94240730050705 6.25072821984568 6.01363226270586 6.51350242663839 6.12369593890695 6.24538164632194 6.26352863056031 6.42656042549145 6.47245359187724 6.38411473473148 6.66244363111749 6.11803840865553 6.57764347428624 6.08684399800829 6.17302124911333 5.82225610674666 6.31956630161891 6.27270416960345 6.38735328040254 5.93783032478624 6.67521478657657 6.41675248358064 6.38600512730093 6.33497238334337 6.51127952852039 6.3796554378076 6.57769095012884 6.63703592372406 5.8950614138435 6.52656982577249 6.43780451200897 6.18008190514289 6.24171591441769 6.21900378636556 6.88897890372375 6.47748834285404 6.57512665260768 6.13035486243872 6.75997081367661 6.22341782698124 6.08167569022001 6.11035312684572 6.38159314885536 6.29411188519761 6.4151767876806 6.32145483926311 6.30272445923231 6.10869954478267 6.82262774926415 6.37688861091906 6.27254575417602 6.85940526769217 6.22927609950007 6.24775716800894 6.6405262207909 6.47809438649876
"NVEC200_004298_1.1" 3.97729883911122 2.64724317982221 3.15823210928928 3.53649255081092 3.79631103119375 2.82549797283503 3.73983490506082 2.97502316656049 4.27570262904895 3.54078244990177 3.59456120865354 3.82318667826994 4.34879621943448 3.81902985084493 3.79890697848436 4.15771971229039 3.14449804477402 3.38441348932346 3.64462561913576 3.59167768374834 2.54304649723544 3.85381351704717 3.64750551626531 3.36225221267045 4.08762435569382 3.6995232970242 3.71439938362515 4.4023562161465 3.55785069060723 3.92665463923747 3.61016862092008 3.76194496858369 2.95052490538818 2.87235180165224 3.61644949481842 3.40648364013902 4.09344968413841 3.83460335749526 4.16736903498874 4.04786997090568 4.04050388181766 3.40281970290746 3.85905702119837 4.29443287871528 3.80243115712259 3.81096693936224 3.10358670356717 3.80606149368752 3.33826135286074 3.71608852825107 3.63547047069914 3.61225385241367 3.44712508734379 2.94588152325044 3.64404658861999 3.59790276581042 3.57478199530824 3.71114440923803 3.84384221227189 3.7991498850644 4.16190144446513 2.81411806429546 3.26344673401138 3.93648743058919 3.242382205427 4.04910873659388 2.91745115049927 3.68239439553533 3.93016867224469 3.83745647827806 3.9667346645948 4.26268155550637 3.50832090877057 3.96293745861093 3.78590247317139 3.42509597227703 3.17629939567487 3.90665649129952
"NVEC200_004293_1.1" 1.7248306325986 2.16611091736779 0.553656723728723 1.480460560881 2.28652495666878 1.57830101141132 1.43827278197036 1.69786925769363 1.69566934821226 2.06779215442917 1.81020837652061 1.83950687459225 -0.0969981649615127 2.47185037679471 1.38418180694913 1.7826866051509 1.64689312059317 1.02291004738624 2.2606902418686 2.06302106028605 1.35954685789203 1.7628759169049 1.6241056729719 1.39763790648474 1.96729155423266 1.87780353990047 2.04543187578338 1.5394544116572 2.1120270049835 1.3683422458235 1.71556496892709 1.52518782609597 2.74089904540688 1.94051709100424 1.95998429147028 2.44546332744077 0.576648279544098 2.14171992827318 2.46070301816901 1.92962034087252 2.4247692160046 1.59979695158078 1.55481943201031 2.43395259532827 2.25205265432256 1.89289202830689 2.40937354237801 1.5573119958288 1.55109030703276 1.71476783158182 2.09475331580495 1.45525296868807 2.14568818567309 1.5207495717167 1.65962167782133 1.89850319135236 1.20636610651993 1.68496306718583 1.85586980293789 1.78589518006272 2.18067428496646 1.10739294762058 2.17122515400645 0.553279984580327 2.29718544197347 2.27492791332755 1.88493462602066 1.72929724289679 1.47575974987679 2.42985059536403 2.09624775339545 1.51455971674054 1.82620060288974 1.78575384025396 2.20439162967377 1.83799932101425 1.86259108067956 2.25405826744455
"NVEC200_004294_1.1" -0.0969981649615127 -0.0969981649615153 1.00045171051708 -0.0969981649615127 -0.0969981649615153 -0.0969981649615127 -0.0969981649615127 -0.0969981649615127 -0.0969981649615153 -0.0969981649615127 -0.0969981649615127 -0.0969981649615127 -0.0969981649615127 -0.0969981649615153 -0.0969981649615127 -0.0969981649615127 -0.0969981649615127 0.379238839073206 -0.0969981649615127 0.483727328691187 -0.0969981649615153 -0.0969981649615127 -0.0969981649615127 -0.0969981649615127 -0.0969981649615127 -0.0969981649615127 -0.0969981649615127 -0.0969981649615127 -0.0969981649615127 -0.0969981649615127 0.490397174597958 -0.0969981649615127 -0.0969981649615153 -0.0969981649615127 -0.0969981649615127 -0.0969981649615127 -0.0969981649615127 -0.0969981649615127 -0.0969981649615127 -0.0969981649615127 -0.0969981649615153 -0.0969981649615153 -0.0969981649615127 0.423552027692822 -0.0969981649615127 -0.0969981649615153 0.567700059316441 -0.0969981649615127 -0.0969981649615127 0.490024515677629 -0.0969981649615153 -0.0969981649615127 -0.0969981649615127 -0.0969981649615127 -0.0969981649615127 0.900004298428511 -0.0969981649615153 -0.0969981649615127 0.467206623718648 -0.0969981649615127 0.535130460528955 -0.0969981649615127 -0.0969981649615127 1.34044919798228 1.05110767634931 -0.0969981649615127 -0.0969981649615127 -0.0969981649615127 -0.0969981649615127 -0.0969981649615127 1.18356217499242 0.50132330949554 -0.0969981649615127 -0.0969981649615127 0.629734826841978 -0.0969981649615127 -0.0969981649615127 -0.0969981649615153
"NVEC200_004297_1.1" 3.74198137706134 3.6756787646902 3.53499232054008 3.6998943593387 3.54097301510093 4.37596215500711 4.15358993449457 3.88658972123404 4.24096129678601 3.94119202835698 4.36829919593261 4.32935715520229 4.06686707768816 4.37177787140742 4.0383618886122 3.75097191309992 4.1754068304005 3.74071870867955 3.95482320375375 3.13952808143246 3.86068679933566 3.79113514809789 3.54505966680394 4.55190325310895 3.92758259166483 4.29043649376792 4.07894585416526 4.14534031056133 3.78757870325129 4.88160752434152 2.81620929845018 3.99957468320054 3.44182965483844 4.15177919323161 3.97388505761141 4.09164619736842 3.65757833005481 3.77476419109522 3.07261175724918 4.47825654911932 4.10388728552788 4.55900849270024 4.04560127392656 4.16972039137005 4.02232127746151 4.26271487324784 3.81427919567596 4.14314213303691 4.43877374335713 3.90878860899272 4.13895781307075 3.3176407214018 4.1200283932213 4.15875640041183 4.38916883279736 4.35670546867754 4.04359707394553 4.61462411047912 4.2690767035888 4.45151028764825 4.20275210835269 3.96069461860201 4.15061192024277 3.1573028009006 4.02559738853275 4.27374875326386 3.1141097432209 4.01536988337059 4.05560637632698 3.9002752172518 3.45390231551963 3.69469639307588 3.73740908915457 3.92365913676235 4.27083553162908 3.65845428701784 3.75942890120285 4.63219637584399
"NVEC200_004323_1.1" 8.03493998308587 7.48530039019249 7.76682526202778 8.05918898602262 7.82206764199269 7.96075833029681 7.97782645945558 8.07351992287672 7.19994005466985 7.89360212973274 8.29395862579487 8.45364434410609 8.41331547083102 8.39939645899469 8.24867465364924 8.28373716587994 8.1378189761712 8.0693802303652 7.915096712324 8.42361759287175 8.52540045159721 7.89233604849071 8.1098244523148 8.05347361463603 8.32412788297006 8.28387910035253 8.45772371040607 8.47321241354862 8.01359314056282 8.26833313775661 8.16056262791844 8.38458952685118 8.40792992019674 8.75812049629664 8.38766364808976 8.63192054637146 8.33331858567214 8.49544659495626 8.13839687294917 7.95982553560628 7.3888487495182 7.61680599927242 7.86317696408935 7.83306932552852 7.91053416352787 7.40640594482812 7.80502303245495 7.67539083101438 7.93530610065611 7.643854276427 8.03710303553125 8.18472515977581 8.16300066678281 8.52163353340928 7.98400499388325 7.42841448801641 7.68263962437702 8.24174804011585 8.10914667872717 7.9788231294289 7.95544961135817 8.1114526756613 7.97899777074216 7.71916297592712 7.82798785983134 8.17378422125356 8.5140967618778 8.54776825131841 8.13026955792353 8.17876327580086 8.1712239100069 8.11500501682481 8.25939988907435 8.14369374911407 8.15813715383975 8.57266696473987 8.2229842445783 8.32435739332942
"NVEC200_004324_1.1" 3.60816476704271 3.53535677126757 3.77850038395243 4.06228493309176 3.39407813228827 3.93483727015646 4.00201445768141 3.34652142958059 4.55563626770642 4.48163505579917 4.06999022504547 4.07025009852784 4.38045775601781 3.75005064871676 3.96287496907337 3.68223482461852 3.6272965674282 3.27966056785499 4.24301293709913 3.84527550432908 3.62672665384407 4.27617662279402 4.2459717539735 4.02081116065855 3.81008793650928 3.87143459226535 4.40966353155878 4.10457962173459 3.9226357459227 4.4090533707517 3.99732333427183 3.70933316324137 3.44182965483844 4.2866662296815 4.22254049327157 3.57201183160368 3.94499713793491 4.14932726700187 3.60311435414166 4.45142831557122 3.54245308613406 3.92485821651542 4.12134959417431 3.71396581481371 4.02232127746151 3.63774956703027 3.57029597871207 3.77112233265118 3.69012976939203 3.66360481082851 4.1984318406317 4.52804513222428 4.1200283932213 4.15875640041183 3.92323306858364 4.02662714328672 3.82814947436533 4.01232535604633 3.93106821316836 4.00135728449748 4.16190144446513 3.64627973483679 3.82696151624217 3.46615318018762 3.68649897670056 3.59591275727773 3.93343864881043 4.01536988337059 4.64022717287914 4.36857112292825 3.9037228135139 4.18857775160465 3.87213476440073 3.96293745861093 4.07509489346662 4.22201487121698 4.1370937405528 3.53461614289901
"NVEC200_004321_1.1" 3.29632736915587 2.77755241803079 3.77850038395243 3.41627697506433 4.15680573415217 3.48426617863357 3.58840143247977 3.17269714467803 3.63882123195004 3.7548342292886 3.24916512016031 4.42123706722249 3.90212859953666 3.14441236229502 4.11009468037264 3.27871032052512 4.30930804975552 4.02622438543593 3.82995031310229 3.47628249150977 4.06194720600671 3.79113514809789 3.37630777868895 3.98254145240107 3.98292610992399 4.1638254910082 3.68213816378983 4.14534031056133 4.15987190870761 3.43503409418878 3.55356272101878 3.53890269890514 3.57434883452069 3.83702206624646 4.43457376584888 3.85509907297822 4.13972295606869 3.35182352406784 3.69853217395985 3.43171054628687 3.9742073127442 3.75607933151902 4.2450327399553 4.20192367585471 3.91656152102997 4.17031192105282 3.8693322706902 3.62223454379503 4.20903014263473 3.66360481082851 3.3509475473573 4.37939543372734 4.1200283932213 3.11647698350078 3.92323306858364 3.85158476697164 4.1589402130633 4.14220987086773 3.59947506918525 3.70960179619438 3.41991846812084 3.78037301230694 3.71938333787136 3.66091653284476 3.4814630543768 3.45625196231893 3.58117265947132 3.68239439553533 4.05560637632698 3.38928817376135 3.69627330271343 2.93780872254384 3.806344020627 4.14472941461818 3.05008834922483 3.6147050004224 4.32707594576155 3.58671582138974
"NVEC200_004322_1.1" 0.611253217522251 2.64724317982221 2.37783896142607 2.21592070522337 1.39241881869494 2.12222498815596 1.84697674405759 -0.0969981649615127 1.88757611596458 1.48356429952899 1.97657927422632 1.54493127423119 1.45598607635185 1.17175390684731 1.13186812437025 2.23066611177595 1.17180995671597 1.64572507318518 1.97638001684659 1.70126217006785 2.06939798986975 2.00303747322312 2.12797344595604 1.39763790648474 1.08754371287251 1.64483278487112 0.85263200586961 2.42537389337249 0.689368600553846 1.87954032421873 2.07859709184139 1.25847399371754 1.32373241828549 1.94051709100424 0.941239103296726 2.05583921592765 0.576648279544098 1.06645226748786 1.12519171333984 1.11565669365963 1.03110581128683 1.38504469485546 1.55481943201031 1.56862702843609 2.56369231980544 1.54589073131933 1.36542587616375 1.38314906719186 2.1784635868003 2.36748501693001 2.42860233971388 1.86614890011617 2.14568818567309 2.64492775364418 1.44066767089024 2.35752514593454 0.477680604427882 1.99111336223781 1.44614588126098 -0.0969981649615127 1.58080327224106 1.75452096190934 0.53091480823503 2.37698768895935 1.68224245681082 0.578019903794316 1.65153843575881 1.24085659833914 0.893858088541258 2.24858835314062 2.48860522330609 2.25678605644683 -0.0969981649615127 2.23403849646816 0.629734826841978 1.67715770608377 2.10836003059622 1.61620325924192
"NVEC200_004325_1.1" 6.85675122155797 6.23937838308271 6.33733146063314 6.10133774197999 5.57583874503288 5.91695127086574 6.52204012149373 6.84852615139252 6.28352234323886 5.59696376294132 5.87784039200202 6.13621931880368 6.13152185434115 5.83149171155385 5.79131933656294 6.94353693455406 6.11830096966426 6.80394682733726 5.97909356005817 5.74845505409304 5.70159935915639 6.66880377231723 6.63360594868105 6.12461193317211 5.91748219506669 6.02358943840221 6.30940201156121 6.45445918763511 6.55099828666352 6.65590240570129 5.71751321117411 5.75191785143262 5.84268866563682 6.04379029439667 6.23491517331697 5.80022436622936 6.40857568922609 6.35906461099028 6.46912803639565 6.4727278450306 6.32886556947713 6.49546907954586 5.69146351523359 5.7261469689381 5.45337188268008 6.48317119764794 6.39414896492054 6.47501241131506 5.59770116264492 5.33529509532327 5.99068401138013 6.04416448957873 5.78868942388856 6.02800754405112 6.36363651751946 6.18247983774312 6.45721774147552 5.68601384279992 5.49930066467756 5.3773814219675 6.45643385509862 6.48147256472912 6.41046509250565 6.13242053466134 6.69038800281976 6.70997953389324 6.0084923278554 5.71033258440263 5.95102075015548 6.27200403955408 6.29362346867807 6.49688537598703 5.45999524647816 5.51570965272163 5.69366045128054 6.12058425808118 5.81553196963562 5.73741863061213
"NVEC200_004326_1.1" 4.08197227972856 4.43707066303728 3.66187788746027 4.44680172483693 4.01318078457359 4.46798008115178 4.53121302570353 4.44082734248013 4.638053240619 4.21865580703228 4.1063493223015 4.23122533396962 4.14268019986003 3.34484562518694 4.30609295478161 4.15771971229039 4.30930804975552 3.8905226580867 3.91438804890286 3.79799731122455 3.91369465808631 3.91388180567919 3.95774807382718 4.05809188381619 3.87003104525794 3.87143459226535 4.02851538126811 3.97489590555507 3.78757870325129 3.92665463923747 3.61016862092008 3.81270545649629 4.26529328386111 4.00296759787666 3.83138893896325 3.78936286426895 3.94499713793491 3.94731399008682 4.26412107159027 4.36781371659072 4.07254364170738 4.53312073607562 4.15778271426574 4.54093786538833 4.12085481410591 4.17031192105282 4.16169683068693 4.17021360067624 4.35684684708407 4.49387944142446 4.07692620078929 4.02636375497132 4.1200283932213 4.50444577525589 3.69449265660372 4.82793501907545 4.23101150817707 4.49813955780056 4.39714561201647 4.39518308793662 4.55797585315068 4.31023211870912 3.82696151624217 4.54210499812791 3.86598826067558 3.89535508939536 4.17288481293932 3.68239439553533 4.20750696701903 4.12731762850592 3.53929757884137 4.29835329753052 4.61083984583767 4.45132465266807 4.56011765262205 4.03551709208322 4.34316811002346 4.44730091297394
"NVEC200_004327_1.1" -0.0969981649615127 1.7240993257014 1.61648766383784 1.21817829126828 1.04389165502869 1.20316688094352 0.865894546961027 2.13712106577867 1.47426075308527 1.22097050168938 0.84180734987864 -0.0969981649615127 1.19618158243307 0.672574931898953 1.59886749834781 1.12949385506404 0.858872129221603 2.07932280257991 2.2606902418686 1.21729433498973 1.63679185592994 2.00303747322312 0.843171780919442 2.37414414095253 1.08754371287251 1.64483278487112 1.70361117543345 1.96080085431064 2.32209652108847 1.3683422458235 1.22930609032086 0.931009104048216 1.82723509275162 1.4206439534235 0.513568118883651 1.52039869018619 1.38083382634388 1.70202696171738 1.59081337668267 0.428281417060267 1.81628905163797 0.826508573804106 1.85025292202775 1.9178982097978 1.05905330919535 1.54589073131933 1.02101150605877 1.98078818452722 1.55109030703276 2.07772935455652 2.09475331580495 1.86614890011617 0.519598152609757 2.26418374660896 1.84968255637472 -0.0969981649615127 2.5771921574397 1.29584440702293 -0.0969981649615153 1.78589518006272 2.18067428496646 1.99419381848304 0.966957365546585 2.51776746034483 1.68224245681082 0.578019903794316 1.88493462602066 2.09353894880755 1.21395045917704 1.79899457068124 2.48860522330609 -0.0969981649615127 0.66697218213455 2.09951592743673 1.1107539376324 1.98269430235247 1.86259108067956 1.61620325924192
"NVEC200_004328_1.1" 5.25811772896273 5.04059700667567 5.40923216522162 5.47692968591764 4.99648479092797 5.10592797659785 5.16956220567875 4.51555726276929 4.69049322468869 4.98405427916368 5.65049868054458 5.19486051789131 4.85629673223445 5.0541096321422 5.66601897030414 4.98320512864721 4.92455287568923 5.25679333457989 5.7683861418895 5.08042863843604 5.43771972653363 5.21729801492655 4.89297039737768 4.99796553463828 5.09840999735464 4.98299049204703 5.02567657988529 4.93135276995594 5.35450325055662 5.15043607280484 5.55399890338821 5.00122684695641 5.28885120758593 4.90542467595759 5.48466637228948 5.02321898596002 4.81756046653388 4.9844272276053 5.09467583623545 5.19620617423387 5.28530524284442 4.92026462391086 5.37295031431314 5.16480304468266 5.22137106749655 5.14859466221917 5.14598187452815 5.06172571340631 5.24980861732464 5.49400776172059 5.10015872749846 5.52706176223713 5.03756077386168 4.92765713298008 5.11874395953211 4.42082392329247 5.12068195895061 4.86092480035207 5.71127912351465 4.89910164166431 5.10229146209375 5.13271271030991 4.85687389000511 5.15152146437201 4.95741721825738 4.63931018990371 5.56303157324931 5.3382236113685 4.74327352788162 4.78948803274798 4.68135041421499 4.87216579250429 4.72206430518822 4.72704398782095 4.27083553162908 4.79253098370185 5.58461052595679 5.19891289331454
"NVEC200_004319_1.1" 4.08197227972856 4.35595082025447 3.98678181894785 4.41578529237101 4.7163378610023 4.51187780092329 4.61197141099623 3.94183078816971 4.86033591552703 4.35612924537078 4.4554429019032 4.17953724216312 4.21470748564643 4.2269959725375 4.30609295478161 3.99721076223681 4.0661373961079 4.26445608896416 4.4267258908313 4.28318035672758 3.74844416875329 4.70803823485358 4.21293920435412 4.62825372963767 4.32028682823983 4.29043649376792 4.28631812174984 4.18498095363855 4.45553202433642 4.85449008055675 4.84078710533482 4.41543850086303 4.30398549155234 4.48674963174311 4.59019386702809 3.72048780359915 4.53550162421259 3.64708218968092 3.91265345869458 4.72221897950477 4.19402848798371 4.60943075568346 4.52154710723634 4.38136592293613 3.80243115712259 4.62955328749807 4.44147745820308 4.29843805994992 4.26998594045858 4.26642512602075 4.48782192940226 4.3477350054148 4.72041698532902 4.37593106148489 4.35820963637321 4.65211073957804 4.54558469486717 4.28967189729726 4.45715461971919 4.00135728449748 3.93825631251447 4.3963032261034 4.15061192024277 4.43963664433257 4.56546631302971 3.59591275727773 4.08181785340989 4.45187152033058 4.34492661946288 4.12731762850592 4.08505825379488 4.52604278374241 4.21408746328718 4.89891379615734 4.35957108726817 4.03551709208322 4.06129749770891 4.20215743623495
"NVEC200_004317_1.1" 5.40659179453924 5.80757868580233 5.8829583719722 5.69928843829693 5.6424419901942 5.72516295423118 6.02852971991868 5.87445104816977 5.437427661272 5.67787681461313 6.09242761676126 5.71399911541537 5.98474824942446 5.8147001660041 5.70128512326148 5.74293309522127 5.24176408502807 5.43808481865487 5.65024219500452 5.54871832489588 5.88532498194108 5.41731086466361 5.88064609291875 5.73339320045612 5.87422889848857 6.02358943840221 6.03067502998105 5.74637931290957 5.76727006524583 5.87212966179738 5.70457298614039 5.81552527915918 5.63074604740533 6.01816678741903 5.12616294417393 5.50496011855037 5.37686229091986 5.54619532466026 5.53039106037397 5.67340594041951 5.77840592461713 5.73703041045149 5.77592591392281 5.4459634837127 5.85752042532865 5.65982863327643 5.66472684120478 5.48471542907315 5.8178110173595 5.87485931433918 5.8860457800809 5.68742288279779 5.87701287357009 5.42655697219982 5.40286122196505 5.81596315649509 5.34836720119092 5.67532400387065 5.59589384924179 5.72458168458157 5.65214999177852 5.80261244165809 5.90880676979544 5.68697497088997 5.71904701746726 5.9084327587658 6.08082616598014 5.91772135871727 5.71786990882541 5.84691384745886 5.85129098816105 5.60014891829363 5.8833933717775 5.47553262354457 5.82412264837038 5.83624537983133 5.78050671339315 5.97097196334773
"NVEC200_004318_1.1" -0.0969981649615127 -0.0969981649615153 -0.0969981649615153 -0.0969981649615127 -0.0969981649615153 -0.0969981649615127 -0.0969981649615127 -0.0969981649615127 -0.0969981649615153 0.485765995087468 -0.0969981649615127 -0.0969981649615127 -0.0969981649615127 -0.0969981649615153 -0.0969981649615127 -0.0969981649615127 -0.0969981649615127 -0.0969981649615127 -0.0969981649615127 -0.0969981649615127 -0.0969981649615153 -0.0969981649615127 -0.0969981649615127 -0.0969981649615127 -0.0969981649615127 -0.0969981649615127 -0.0969981649615127 -0.0969981649615127 -0.0969981649615127 -0.0969981649615127 -0.0969981649615153 -0.0969981649615127 -0.0969981649615153 -0.0969981649615127 -0.0969981649615127 -0.0969981649615127 -0.0969981649615127 -0.0969981649615127 -0.0969981649615127 -0.0969981649615127 -0.0969981649615153 -0.0969981649615153 -0.0969981649615127 -0.0969981649615153 -0.0969981649615127 -0.0969981649615153 -0.0969981649615127 -0.0969981649615127 -0.0969981649615127 -0.0969981649615127 -0.0969981649615153 0.471701361579014 -0.0969981649615127 -0.0969981649615127 -0.0969981649615127 -0.0969981649615127 -0.0969981649615153 -0.0969981649615127 -0.0969981649615153 -0.0969981649615127 -0.0969981649615127 -0.0969981649615127 -0.0969981649615127 -0.0969981649615127 0.588371195665689 -0.0969981649615127 -0.0969981649615127 -0.0969981649615127 -0.0969981649615127 -0.0969981649615127 -0.0969981649615127 -0.0969981649615127 -0.0969981649615127 -0.0969981649615127 -0.0969981649615153 -0.0969981649615127 -0.0969981649615127 -0.0969981649615153
"NVEC200_004320_1.1" 1.9627423849472 2.77755241803079 2.22180010088609 1.89455733812982 2.28652495666878 2.12222498815596 2.64614747623845 2.31502802350522 1.47426075308527 2.219648273808 2.96227465083829 2.47555240697672 2.56273126314758 1.54190780222491 1.95109747668933 3.18244726923958 2.00368451306461 2.83825001098919 2.38426764132814 2.06302106028605 1.63679185592994 1.11393918178733 1.81229981763428 1.96698048317033 1.72912282673973 2.6815225068638 2.40301030663926 2.87647787601542 1.86606972517433 1.87954032421873 2.71660435885517 2.26948424059982 2.35521806071536 3.18025165214946 1.95998429147028 2.88376396084549 2.57109729524132 1.93855977386088 2.09035218696355 2.44682855045262 1.96024459718496 3.15378764448675 2.70018361027948 3.30340978807763 2.46710369195587 2.17240304095812 2.67960414431926 2.30775590142379 2.79102276735373 2.4931092798732 1.27374839195742 1.86614890011617 2.14568818567309 2.64492775364418 2.54314171900592 1.89850319135236 2.78300071859648 2.81062758602261 2.55015405256967 3.01008641082256 2.18067428496646 3.04482688586976 2.17122515400645 0.999898871662247 2.84584472908812 2.93146512017158 1.65153843575881 2.73305568251155 1.21395045917704 2.04123467422876 2.09624775339545 1.51455971674054 1.82620060288974 3.21904062636689 2.38435535909579 2.54550768647227 2.18178444923046 2.59661208505154
"NVEC200_004359_1.1" 6.72556129391819 6.45743995968409 6.83827981859149 6.58532775805649 6.51724896274211 6.81972160919377 6.82841048353376 6.51589748664473 6.82508055173545 6.63116851887321 7.01211645717201 6.58553430474483 6.93169246021451 6.74979993310417 6.74763194269443 6.40727590515291 6.58898138505357 6.67028614232316 6.76166895370071 6.9617036031079 6.91994086095871 6.5788618287736 6.91608682150392 6.58036390988519 6.84008305686239 6.80974970104217 7.02996691421609 6.88583289846622 6.60174377023889 7.00936298831396 6.5681347316635 6.71953250703083 6.40207000702044 6.56996097165153 6.81682344192706 6.83769453381402 6.78814001540343 7.04301549176094 7.09137599552995 6.57545173854941 6.23964626008962 6.35476489872141 6.72448720239619 6.47710376633314 6.58836638690969 6.74048566522707 6.45839816766214 6.56904471674274 6.58879340178509 6.55296817281784 6.79495235549291 6.8196247586437 6.82790746436726 6.77730433037835 6.62002852205666 6.60240023995624 6.62041309549694 6.82063352291564 6.62829764496101 6.56682970113012 6.42224895183355 6.56687374747716 6.81485777831684 6.77954736193378 6.66636180802832 6.9500250962643 6.95972252934741 6.78089660140037 6.65247363534884 7.31593464692133 6.55173549780795 6.78784386611029 6.83966874152033 6.43211149276875 6.64545827373757 6.78546084356493 6.51775721034085 6.80312796519163
"NVEC200_004360_1.1" -0.0969981649615127 -0.0969981649615153 -0.0969981649615153 -0.0969981649615127 -0.0969981649615153 -0.0969981649615127 -0.0969981649615127 -0.0969981649615127 -0.0969981649615153 -0.0969981649615127 -0.0969981649615127 -0.0969981649615127 -0.0969981649615127 -0.0969981649615153 -0.0969981649615127 -0.0969981649615127 -0.0969981649615127 -0.0969981649615127 -0.0969981649615127 -0.0969981649615127 -0.0969981649615153 -0.0969981649615127 -0.0969981649615127 -0.0969981649615127 -0.0969981649615127 -0.0969981649615127 -0.0969981649615127 -0.0969981649615127 -0.0969981649615127 -0.0969981649615127 -0.0969981649615153 -0.0969981649615127 -0.0969981649615153 -0.0969981649615127 -0.0969981649615127 -0.0969981649615127 -0.0969981649615127 -0.0969981649615127 -0.0969981649615127 -0.0969981649615127 -0.0969981649615153 -0.0969981649615153 -0.0969981649615127 -0.0969981649615153 -0.0969981649615127 -0.0969981649615153 -0.0969981649615127 -0.0969981649615127 -0.0969981649615127 -0.0969981649615127 -0.0969981649615153 -0.0969981649615127 -0.0969981649615127 -0.0969981649615127 -0.0969981649615127 -0.0969981649615127 -0.0969981649615153 -0.0969981649615127 -0.0969981649615153 -0.0969981649615127 -0.0969981649615127 -0.0969981649615127 -0.0969981649615127 -0.0969981649615127 -0.0969981649615127 -0.0969981649615127 -0.0969981649615127 -0.0969981649615127 -0.0969981649615127 -0.0969981649615127 -0.0969981649615127 -0.0969981649615127 -0.0969981649615127 -0.0969981649615127 -0.0969981649615153 -0.0969981649615127 -0.0969981649615127 -0.0969981649615153
"NVEC200_004362_1.1" -0.0969981649615127 -0.0969981649615153 -0.0969981649615153 -0.0969981649615127 -0.0969981649615153 -0.0969981649615127 -0.0969981649615127 -0.0969981649615127 -0.0969981649615153 -0.0969981649615127 -0.0969981649615127 -0.0969981649615127 -0.0969981649615127 -0.0969981649615153 -0.0969981649615127 -0.0969981649615127 -0.0969981649615127 -0.0969981649615127 -0.0969981649615127 -0.0969981649615127 -0.0969981649615153 -0.0969981649615127 -0.0969981649615127 -0.0969981649615127 -0.0969981649615127 -0.0969981649615127 -0.0969981649615127 -0.0969981649615127 -0.0969981649615127 -0.0969981649615127 -0.0969981649615153 -0.0969981649615127 -0.0969981649615153 -0.0969981649615127 -0.0969981649615127 -0.0969981649615127 -0.0969981649615127 -0.0969981649615127 -0.0969981649615127 -0.0969981649615127 -0.0969981649615153 -0.0969981649615153 -0.0969981649615127 -0.0969981649615153 -0.0969981649615127 -0.0969981649615153 -0.0969981649615127 -0.0969981649615127 -0.0969981649615127 -0.0969981649615127 -0.0969981649615153 -0.0969981649615127 -0.0969981649615127 -0.0969981649615127 -0.0969981649615127 -0.0969981649615127 -0.0969981649615153 -0.0969981649615127 -0.0969981649615153 -0.0969981649615127 -0.0969981649615127 -0.0969981649615127 -0.0969981649615127 -0.0969981649615127 -0.0969981649615127 -0.0969981649615127 -0.0969981649615127 -0.0969981649615127 -0.0969981649615127 -0.0969981649615127 -0.0969981649615127 -0.0969981649615127 -0.0969981649615127 -0.0969981649615127 -0.0969981649615153 -0.0969981649615127 -0.0969981649615127 -0.0969981649615153
"NVEC200_004361_1.1" -0.0969981649615127 -0.0969981649615153 -0.0969981649615153 -0.0969981649615127 -0.0969981649615153 -0.0969981649615127 -0.0969981649615127 -0.0969981649615127 -0.0969981649615153 -0.0969981649615127 -0.0969981649615127 -0.0969981649615127 -0.0969981649615127 -0.0969981649615153 -0.0969981649615127 -0.0969981649615127 -0.0969981649615127 -0.0969981649615127 -0.0969981649615127 -0.0969981649615127 -0.0969981649615153 -0.0969981649615127 -0.0969981649615127 -0.0969981649615127 -0.0969981649615127 -0.0969981649615127 -0.0969981649615127 -0.0969981649615127 -0.0969981649615127 -0.0969981649615127 -0.0969981649615153 -0.0969981649615127 -0.0969981649615153 -0.0969981649615127 -0.0969981649615127 -0.0969981649615127 -0.0969981649615127 -0.0969981649615127 -0.0969981649615127 -0.0969981649615127 -0.0969981649615153 -0.0969981649615153 -0.0969981649615127 -0.0969981649615153 -0.0969981649615127 -0.0969981649615153 -0.0969981649615127 -0.0969981649615127 -0.0969981649615127 -0.0969981649615127 -0.0969981649615153 -0.0969981649615127 -0.0969981649615127 -0.0969981649615127 -0.0969981649615127 -0.0969981649615127 -0.0969981649615153 -0.0969981649615127 -0.0969981649615153 -0.0969981649615127 -0.0969981649615127 -0.0969981649615127 -0.0969981649615127 -0.0969981649615127 -0.0969981649615127 -0.0969981649615127 -0.0969981649615127 -0.0969981649615127 -0.0969981649615127 -0.0969981649615127 -0.0969981649615127 -0.0969981649615127 -0.0969981649615127 -0.0969981649615127 -0.0969981649615153 -0.0969981649615127 -0.0969981649615127 -0.0969981649615153
"NVEC200_004350_1.1" 3.29632736915587 2.5039846591163 3.46710344755584 3.28512607663658 3.60916756090872 1.57830101141132 3.47782565490673 3.07724310149349 3.34371430028932 2.219648273808 3.18261192692763 2.78319518135045 2.66911013209579 3.14441236229502 3.56366849592862 2.96820407172541 3.46458682938848 3.04414188067586 3.18237749148706 3.35084854226445 3.18433154087558 2.38896433197294 3.3153660188314 3.10160404729942 3.11618243953495 2.25435847991629 3.47177222052887 2.77622694564617 2.66807059764308 2.41314425210796 2.81620929845018 3.12234774751066 2.95052490538818 3.58112316097846 3.21865399043104 2.44546332744077 2.70022139837345 3.17793064397972 3.65161197035558 2.98478658079443 3.12023115369546 2.85261150496172 3.16139578392685 3.04395056414467 2.25205265432256 3.63774956703027 2.67960414431926 2.86668563254745 3.49966759782468 2.908403545354 2.61475053176125 3.106854785002 2.68242743101041 3.33963526214245 3.42252387539456 2.48296497576203 3.04533895889733 2.24353255018995 2.93485300101608 2.85166799769926 3.02366903804628 2.68326985761624 2.81831899326206 3.46615318018762 2.95565485724532 3.21758983355457 2.91745115049927 3.24875448057031 2.34744064006319 2.42985059536403 3.61991940112254 3.10827949952185 2.62224239310383 3.21904062636689 3.42382599356254 2.72081858215119 3.34561365744796 3.30507999915602
"NVEC200_004351_1.1" 2.67084431770515 1.13354592946223 3.29232841832385 2.70070185840285 2.90488933270983 3.44014322962816 3.22745760310486 3.76932602080811 3.34789967333851 3.28934452221095 3.42637680580031 3.55319021901209 2.66911013209579 3.46257451231852 3.10695726566673 3.69582835510358 3.15932998655267 3.46354077343051 3.27835083061256 2.81727283048697 3.52798309167252 3.42895031828482 3.25173600759023 3.22107355587228 3.64043986816471 2.82789407151266 2.982127304717 3.43220074203797 3.93310530825792 3.43503409418878 2.84649487206085 3.27495801334534 3.44182965483844 3.50936858307286 3.49564144795848 2.92230266161694 3.52439628192975 2.51220633326706 2.68370886997621 3.22915512596707 3.1802767590201 3.45889654001 3.1775616603762 3.11953682299761 3.28834543853206 3.12872510585646 3.65313574782728 3.12282283167445 3.06809137426598 1.92003617924732 3.51296466873553 3.44279242577456 3.57334125424739 3.03369935209388 3.48117409902092 3.4210853223918 3.04533895889733 3.55485578081665 3.04023246565069 3.83228120259581 2.33564068218963 2.1996647317879 3.44933739521613 2.87635238744778 3.15299183272337 2.42017879023724 2.85182502678168 3.00888471120583 3.7656155178499 2.42985059536403 3.01888188484236 2.81176532097765 3.93505567130984 3.85495576193395 3.05008834922483 3.21391405565904 3.11182270067603 3.38793237005621
"NVEC200_004353_1.1" 9.80508226827783 9.87946925236327 10.0844982808464 10.3618898976198 9.72265766447818 10.0064493203885 10.2314092392859 9.93926171311857 9.15622646248925 10.5211963866407 9.88327418792363 9.9059117412161 9.15175884019068 9.85294653986203 10.1249739472013 10.3374761582801 10.117203782511 10.2691322758861 10.1489714274259 10.1541197338834 10.1325857953271 10.0474009750935 9.70940204406014 10.2446751897192 10.1711682191205 9.72732307915625 9.67040420769598 9.70398953046574 10.277223719688 10.1463874323091 10.4411771472357 10.0505295503676 10.0282913854268 9.6416987933854 10.0152794750702 9.89629171425476 10.2559705863817 9.65890382362539 9.63226852718191 9.77214051780416 9.97717359740124 10.0756567980348 10.0301252323557 9.93063876405796 10.0837472824008 10.1205672762328 10.1100253740243 10.2922903838753 10.3259617092409 10.168911810276 10.1256690789607 10.2799536186585 9.96878574536678 9.64620431481984 9.52154914044227 10.0874476861487 9.98700005531693 10.3217349089597 9.96204948819158 10.3315961151289 9.74731460274331 10.0232409197357 9.66919606318272 9.70426032110363 9.94583894150602 9.54015224243659 9.60306312208755 9.95871158281142 10.0087938750856 9.3747251279698 10.0325010388446 9.87414940619863 9.81657564949789 10.5794113737583 9.66575874999521 9.94447554885613 10.3362413575862 9.87870072312004
"NVEC200_004355_1.1" 6.17088809863617 6.42978998510045 6.13344476581931 6.09155776120238 6.50905302413763 6.19792098257307 6.40604443220779 6.36344486211551 6.34206475944819 6.2715159291787 6.47959752097367 6.09496307324962 6.76806100512446 6.552213474037 6.55965786512176 6.17686220065592 6.31421744110318 6.32710049834972 6.29477090685153 6.09987969568008 6.31777423947627 6.50270990113285 6.65220747643942 6.29824160174778 6.62244254904054 6.55613683633297 6.30940201156121 6.54101697037417 6.33792372213145 6.64802755509958 6.26775144770985 6.08698826735145 6.40207000702044 6.35139940059495 6.18694819484467 6.37149049415669 5.8078436282962 6.60224494785886 6.42097654115916 6.56946948078988 6.13007753586984 6.67783004216627 6.38759276039541 6.30999636477746 6.35259895702661 6.38379796819277 6.13805973445418 6.33250312147371 6.48431743410818 6.36853520327125 6.39194155316484 6.56149184501219 6.48674860659217 6.5587415345686 6.49039984600648 6.28077683316268 6.37212100802948 6.04274974276227 6.44038925090104 6.40451518645765 6.53051100481818 6.37949684962194 6.64903152181219 6.35519455674133 6.4767643459011 6.71764627956102 6.70180676990037 6.46054755171451 6.50689526795609 6.78609150416285 6.49942001797657 6.77525966316319 6.13191101666989 5.65413461919565 6.54524109735956 6.15153145829405 6.29658066585454 6.19728788144503
"NVEC200_004356_1.1" 8.98253166381494 8.97811413206498 9.30332350105846 9.3377971141045 8.95630310797551 8.93399425818944 9.78353521351843 8.95664879576702 9.32847649694411 9.48418285771116 9.60697131428325 9.17479191205283 9.29561306100689 9.49414744156004 9.57270802889764 9.05055959505436 9.21198906051495 9.23301182729641 9.30724818863078 9.24672480433848 9.45257835865848 9.38739798272937 9.44978205868614 9.41832339598807 9.53256766020849 9.67315172423701 9.80709545633619 9.39259892616963 9.52644697167232 9.7042359933226 9.4667844811833 9.66405020424437 9.27814736946262 9.41869290667046 9.43878831399893 8.8928239220037 9.45530461519753 9.32387633903883 9.343051062371 8.98073532875074 9.23403448918473 9.04863909107799 9.08386465796194 9.03942927842477 9.07375804028398 8.89876138658406 9.25900160408256 8.94615469790458 9.08023260904805 9.01243837687503 9.19917637713473 9.58078117315432 9.65578016216546 9.60110076204371 9.49153466156638 9.36154457306343 9.44643130280141 9.6081309700619 9.44939620917317 9.32418221469988 9.1588177423964 9.22820347197894 9.49874749029562 9.047443382765 9.44943196025584 9.43398884894763 9.41881225809557 9.34515283206076 9.17353777188012 9.51806524980225 9.48900069926539 9.45737379119593 9.56381444693135 9.21839502282296 9.35911867142933 9.41861145646914 9.44138773333325 9.41342744600826
"NVEC200_004358_1.1" 2.64811087596449 3.31124205819208 2.04681446260942 2.47857850301458 2.29962686128895 2.84635899714353 2.16509132726496 2.15667940299111 1.69566934821226 1.70564191846285 1.82022509830047 2.93018124251346 2.77267386081191 1.86155445558973 2.73429174736464 2.23066611177595 1.83629053571477 2.31352920732194 2.38426764132814 1.89704528137654 2.67171775202375 0.634245660262396 2.26319587873382 2.78324792898803 2.51585124111412 2.25435847991629 2.23527127685654 3.05822741923652 2.51332767880065 2.91112019994165 2.37376989259429 2.65052480141954 2.35521806071536 2.75315257881103 2.42924411042768 2.26376456251198 2.82452288047949 3.09296054542313 2.75513926316474 2.21625971222799 2.21629481525434 2.35812520690497 2.60026360430021 1.3597874253468 2.37501997046777 2.40634228451771 2.40937354237801 2.58214489491105 2.62837713869197 2.81524279137787 2.92753355179591 2.4513738039627 2.14796212139358 1.76898383135875 1.84968255637472 2.51762644832642 2.33705948320502 2.55877381887635 1.44614588126098 2.6658959443666 1.80960392973994 2.94142754326616 0.97596073569874 1.15282288641764 2.72698274173984 2.10294613742799 2.27246272079693 1.24434019974094 2.59687705704319 2.04546537186897 3.05052544872306 2.84466131197199 2.89550502632925 2.85709757684035 1.47976524048602 1.28903218532693 2.6717968159609 2.61057075970839
"NVEC200_004352_1.1" 4.75008244378975 4.81255573459184 4.41808227166473 4.79899918184531 5.07974241195428 4.87308330883779 5.23901356577476 4.95210396755654 4.27350406703997 4.51137677080252 4.80651880775642 4.40579962832049 4.500581613563 5.04518306767324 4.89196713028739 4.76145338326684 4.96147510583754 4.69731610681404 4.77141806538487 4.97399325191139 5.0802243792487 4.98502299935922 4.17913256925571 5.24841019326397 4.25950497998271 4.23902527584865 4.48639925529933 4.78425321179561 5.17231913957331 4.79867643016317 5.11333110502478 4.38221400216352 4.48326052163968 4.32896449253444 4.73065003057554 4.69340922794965 5.00421375521265 4.68522251602104 4.68774572789505 4.54174788990104 4.35899287511329 4.90015154211587 4.85180215268286 4.9897089263335 4.88852727057874 4.76887449919428 4.86955613586884 4.69808399639856 4.8972288906105 5.22970269842157 4.78277272693535 4.78603478527628 5.08070982906159 4.44161895058092 4.47824930462662 4.75518887387699 4.96031447489525 5.18922359762785 4.90146908313734 4.88338062464442 4.35548534205186 4.82657882435171 4.55938442667765 4.60548107438398 4.72904758221514 4.05304116158791 4.90487696111162 4.51506310053556 4.85241475430561 3.96047241493721 4.86685697982265 4.88005059142307 4.85816472148283 4.91272107575804 4.66829750685811 4.55575034255629 4.61583077514345 5.08813003338291
"NVEC200_004354_1.1" 4.72340413726983 4.31361374543013 4.54310141434561 3.97985973176745 4.15680573415217 4.2258974307516 4.3230871925213 4.14379775074986 3.92804862686995 4.54051771318631 4.4554429019032 3.8890308799449 4.17914329595019 4.46080941346372 4.53183079695773 5.03924725400805 4.57165908381182 4.44484481905742 4.4267258908313 4.50548570319883 4.53768476209664 4.56550804574129 4.78473407269573 4.49866153056374 4.03622478536034 4.1638254910082 4.24274270171561 4.46809906239259 4.15987190870761 4.51675833645115 4.43353400531786 4.91092250385187 4.70184909512392 4.87719658025172 4.85863683809063 4.14518357066478 4.97898252151323 4.69264698848073 3.65161197035558 4.47825654911932 4.07254364170738 4.55900849270024 4.42021406112411 4.51553831246855 4.624829111057 4.5089678292473 4.61257788255986 4.24850734968974 4.29952447784096 3.95319439534205 4.84496806333854 4.47040987988489 4.3839224275129 4.92765713298008 3.79038274444272 4.35670546867754 4.1215078495073 4.47366996173396 4.23520075561998 4.21166695159187 4.73551223075927 4.35390945193206 4.44887404331141 4.69820385432555 4.59970008371855 4.31476499678948 4.55788409444551 4.42013731992851 4.88523287156313 3.96047241493721 4.60418101354566 4.02787017390308 4.26395686969634 4.21148281550277 4.22433342489625 4.66963750024975 4.72111478698164 4.36017983728186
"NVEC200_004357_1.1" 3.11084696426494 2.50533953650967 2.5186360998185 2.89314510394743 2.44538379390185 2.33795193523098 3.00628366739424 3.07724310149349 3.46908816447848 2.4824621904644 2.1264411048901 2.48068683800194 2.67810655798269 3.52195823286868 2.67346128340011 2.57200430306587 1.87585618757084 2.76237222301185 2.49808984339126 2.47734839469839 3.09535619463185 3.05613491439732 3.43558126773913 2.48779819904108 3.01361104147267 3.19463872798358 2.98297504393609 3.17755731795926 3.18275914746923 3.36042950868169 3.15745034949298 3.47730431619582 3.44287025085866 2.32472017943709 3.22254213606106 3.11601260108448 2.93108682736293 2.47929171341674 2.22528738556719 3.58871327350499 2.4247692160046 3.01066935577099 2.88313055751157 2.73372671451417 2.96836749150463 2.9417678483452 2.90711481768962 3.05356285498772 3.33985443379874 2.60966460636242 2.52467664873809 3.3176407214018 3.23432165439754 2.75237396875519 2.43050336819981 2.89865298515143 3.1336502884268 2.7302790022006 2.98862668160784 2.93305054950745 2.72028747935922 2.68463886302421 3.09641780137278 2.37698768895935 2.45615732747159 2.38502135528879 3.11539607636779 2.73305568251155 3.05759111496585 2.04123467422876 3.05052544872306 3.02556052950272 3.33363290327598 3.15264416136751 3.15298337839641 2.94934179094096 3.34602896444657 3.24149823826621
"NVEC200_004329_1.1" 2.34574858045951 2.16611091736779 2.37783896142607 2.47857850301458 2.71567451709841 2.33267445998213 2.01478437250908 2.31502802350522 2.79205226180069 1.48356429952899 2.38448219090551 2.63755858864331 2.03554926919475 1.83621980985786 1.59886749834781 1.12949385506404 2.00368451306461 2.19904945216183 1.62193806828322 1.89345101022833 2.54304649723544 2.54905377504019 2.38682309267398 2.25076493552392 1.44370768422572 1.87780353990047 2.23527127685654 1.76545532105378 0.689368600553846 2.08014541354238 1.71556496892709 2.75804148049512 1.32373241828549 1.06788554603731 1.95998429147028 2.60681673603348 2.09538450512017 2.14171992827318 1.94226196044989 3.25681370522258 2.09113020953787 2.76635361173977 1.93666194521739 2.32119775325482 1.85400115165974 1.54589073131933 2.25255296562713 2.9933543842428 2.87189972048451 2.36748501693001 2.21482717036492 1.86614890011617 1.5505531950091 2.64492775364418 2.42859719611965 2.70521430336995 1.68822972334027 2.35490610345793 1.44614588126098 2.09966754513149 1.80960392973994 1.10739294762058 1.80087705900707 2.37698768895935 1.40091607886052 1.89688768437747 2.26204704692919 2.3841083207606 2.34744064006319 2.86729874977522 2.09624775339545 1.7388331786817 1.16381950758064 1.78575384025396 1.47086945432537 2.34590821086125 0.876187490742131 2.25405826744455
"NVEC200_004330_1.1" 4.55176984597406 5.04059700667567 4.69920454136306 5.44656105133243 4.86320064244477 5.04747276972015 5.07776493254697 4.75027989761219 4.55563626770642 4.80350799151079 4.80428504253911 4.90775022204914 5.10398244613848 4.58483247071737 5.19117977749389 4.95434597556832 4.81623747212694 4.91596548021669 5.00994740320162 5.04036107895409 4.66681429342419 5.01275676152867 4.82900770745077 5.07273300844901 5.26395355102005 4.79642581232171 5.11297225873509 4.59122694155044 4.3635504180494 4.79867643016317 4.79268473811631 5.02294656289141 5.08177306433819 5.08892051655817 5.24336402175356 4.03604526772127 5.07736319248636 4.87469081033597 4.52063936110263 4.95012616554552 4.43490159375546 4.90015154211587 4.99413130835717 4.68460468392067 4.43359716859855 4.76209437663591 4.67571356347984 4.79229782311599 4.61357880342836 4.63686160751673 4.91755171879333 4.61039806217898 5.08070982906159 4.78310636580558 4.66692353459242 4.45184525671552 4.62797847867535 4.87967107922262 4.6235173612773 4.74986842147563 5.05844961917835 4.88729031657738 5.09070277001918 5.01565087806381 4.93077115205392 4.82111237037202 4.96704023507736 5.07845814916365 4.69267018223542 5.24163334740636 5.12981840411895 4.98591995000953 4.92168458629141 4.79391722182915 5.11318816927724 4.8875057105098 5.06951401611529 4.88197265320577
"NVEC200_004331_1.1" 4.93382927077558 5.76107553144345 5.40923216522162 5.49187759769136 5.25245936562092 5.50391209041608 5.3992872871485 5.00493693718151 5.25793673907713 5.67787681461313 5.38050661932907 5.24601208788681 5.61056024924167 5.31514484983569 5.73570973818622 5.01149829685559 5.70972134254571 5.53229141512706 5.79089677897492 5.41409359889345 5.15910929113846 4.83774466728542 5.15886308802417 5.48229400887578 5.04740010805464 5.51959979070728 5.51212770648623 5.33529599563496 5.37820120460342 5.3383259925248 5.11954500163823 5.5720816442418 5.70490743243957 5.29500996704941 5.40304240142005 5.58463167742971 5.29744283092091 5.54619532466026 5.42272806147509 5.73031233267734 5.25770096934556 5.51696132332833 5.51312717855065 5.7261469689381 5.76912969500929 5.4399927073827 5.51739970023392 5.81139389861045 5.8777891791882 5.56726309594465 5.50533119656313 5.42456451031727 5.2789890288738 5.03795240402343 5.15522288133898 5.3728690872836 5.41176223624898 5.9031321889002 5.8181155143554 5.6301245832476 5.48004547880017 5.506200784212 5.46838178860745 5.35290343677782 5.34819732090461 5.5446222819994 5.73726223766882 5.55827652975873 5.47000311388413 5.14117834386004 5.21013868098284 5.13146429743102 5.50216237727144 5.0155865160448 5.41182147170858 5.50590915892427 5.28476847083525 5.49995559616043
"NVEC200_004332_1.1" 6.47951753037608 6.65842799920464 7.1831940933481 6.3181277984876 6.83515250842479 6.74950143734732 6.75917746580634 6.32240384252553 6.38247251452414 7.03599504179988 6.94873401624234 6.97566767176215 6.42513651005027 7.201824049437 7.04465925929492 7.06998984940885 6.98891551122763 7.15803859631743 6.85007620345124 6.76687922091601 6.82627845806176 6.58814576433133 6.51665979713675 6.67938686050035 6.24629347100834 6.12902284413768 6.4501559722663 6.67928637929514 6.85956193353741 6.78358920027678 6.84686668662706 7.21551506237503 7.04589118471624 6.76743664659779 7.0002910020376 7.02784707008205 6.65946361869921 6.01561597620952 6.3855713011124 6.55063317286041 6.72129332948369 6.79683342052825 6.63378275942736 6.59708138864234 6.89771823587212 6.31353046137095 7.10570518420012 6.67253861836164 6.90041108992489 6.68390438589895 6.78042952936881 6.55457473998133 6.61703364890866 6.13115018749316 6.62653884058368 6.75503335818294 6.47958052185251 7.19846540577418 6.93304091965844 6.84390076578724 6.73233460463673 6.67469192523336 6.86003537533691 6.62796063175601 6.65826332954422 6.58980302099487 6.53159004694811 6.51413892311042 6.06481974850645 6.43998831868569 6.54142306837614 6.22761323883459 6.96531723512814 6.30846834149259 6.60090503460581 6.04018104507404 6.17598205234583 6.92519642576757
"NVEC200_004333_1.1" 3.20656590719768 3.00742185441131 3.53499232054008 2.47857850301458 3.04600406101479 2.82549797283503 2.54007381633652 3.76932602080811 3.13250765582837 3.59734561563004 3.03952034462796 2.91546877156223 3.44380909287671 3.67760702544979 3.15258467533514 3.18244726923958 2.91165376687944 3.22428650358199 3.24892947130403 2.69943635261725 3.80565677773883 2.38896433197294 3.3153660188314 3.10160404729942 3.38627545948224 3.27851045514325 3.64913899250464 3.55829907265724 3.38147630671089 2.55465253073811 3.55356272101878 3.20066985578062 2.84951600172107 3.71473896918404 3.36378499367516 3.00455673875009 3.52439628192975 2.98016791972924 3.39096543725268 2.7407381294993 3.29335365433265 2.23506241292757 2.92820357404267 2.81326116519894 3.28404227487504 3.2127896325229 2.55080671309525 2.93140975303677 2.61424792718919 3.43219990021331 3.3509475473573 3.50151924505848 3.15578945097074 2.85236969396472 3.53753285359663 2.9851706960848 2.78300071859648 2.24353255018995 3.65177215622619 3.28269062239351 3.73045514449447 3.71488374864451 3.01312956054846 3.1573028009006 2.84584472908812 3.30160781583697 2.91745115049927 3.24875448057031 3.27873074846665 3.09919018375272 3.16242480699993 2.84437175369861 3.73740908915457 2.35708053588776 2.93928722063718 2.72081858215119 3.40814144241596 2.69483217240058
"NVEC200_004344_1.1" 4.75541005818182 4.72242038543009 4.47560210296301 4.17771381825609 4.91800055629364 4.71331921586014 4.38567730414945 4.86903952347019 4.86033591552703 4.45126727462897 4.5376213270137 4.93917277450649 4.47147525595506 4.69903260432577 4.0011120904413 4.51473674364203 4.1754068304005 4.3955649825658 5.04782475501671 4.61865688179037 4.2385376296024 4.67370394090713 4.99365006448753 4.62825372963767 4.4037723649893 4.76768938182296 4.93275660280263 4.80983511004929 4.66269660436633 4.79867643016317 4.99753714282006 4.7638927591455 4.70184909512392 4.75841388704965 5.02065276072553 4.6683942448138 4.42773519158321 5.01060498246178 4.49428830027578 4.87135343539443 5.06412019583397 4.60943075568346 4.61622737783322 4.707217395732 4.6022661179827 4.6062290560236 4.0229079332421 4.6648546884612 4.6824634813021 4.86317120360498 4.48782192940226 4.61039806217898 4.60692855573031 4.75754111085676 4.56214783756767 4.38912087294859 4.54558469486717 4.63683349313142 4.72464169778983 4.77215605567447 4.67872675892802 4.43748673317231 4.63800458627917 4.03349225266997 4.63314031343361 4.70249093634625 5.13499944349345 4.62888085183991 4.47038760506685 5.11493230725912 4.64328162389844 5.02902361099502 4.9524256399934 4.6082019455461 4.9795765864756 4.5814782421244 4.76955103810336 4.41884113456474
"NVEC200_004346_1.1" 1.9627423849472 2.3449163607855 0.553656723728723 2.35321881859211 1.90765594599443 0.694845293698017 1.1802852623703 2.47338503735821 2.79205226180069 2.4824621904644 1.81020837652061 2.08401386603139 2.94798688185633 2.08054536658558 1.59886749834781 2.02399503314426 2.15365958530878 2.91019530682869 1.81001670874017 1.89345101022833 2.40176548069509 0.631958437249788 2.26319587873382 2.37414414095253 2.35063188108803 0.568529606461443 2.32157725159565 2.42537389337249 1.56938418414987 2.41314425210796 2.36839765971037 2.75804148049512 2.19975030436433 2.14376012791807 1.76467619523356 2.44546332744077 1.66019499722219 2.47824155328385 2.46070301816901 2.2112788644868 1.47646765713455 1.59979695158078 2.36835418442033 2.43395259532827 1.99923382625794 2.03940611137293 1.64325875284771 1.98078818452722 2.41274785353891 1.71476783158182 1.96377109478137 2.18558633540512 0.950196194468616 1.5207495717167 1.84968255637472 1.2213321378985 2.04881643210405 1.84614393543645 1.44614588126098 1.78589518006272 2.92945674848478 1.75452096190934 2.46565967305053 1.61576620986177 2.11982352509554 2.70336703724275 1.88493462602066 2.24612665424775 2.05867807731379 2.42985059536403 2.09624775339545 2.52113265675294 1.53269546041657 1.59891345505649 2.38435535909579 1.67715770608377 2.18178444923046 2.49121337598923
"NVEC200_004340_1.1" 4.22598842834466 3.379901387183 3.93746212300129 3.79937618354523 3.73658711090522 4.17219448042508 3.64066544216814 2.97502316656049 3.20639917545796 3.80372861556136 3.4321749963835 3.52488837159949 3.31864872436027 3.43550318585752 3.75482814649742 4.20748550526286 4.24391035877328 3.57353793158912 4.06974342469884 3.74911712988333 3.91369465808631 3.5848917254907 3.3153660188314 3.58293775683647 3.92758259166483 2.90908097019344 3.64913899250464 3.97489590555507 4.77407142543973 3.81855039900969 3.8640154174485 3.90916355392452 4.00843141994805 4.19815702010245 4.14432233890056 4.34143389416658 3.99619750810347 3.77476419109522 3.99013106084164 3.48559535039039 3.9742073127442 3.34447472864588 3.94495567939036 4.06855898527472 3.6346921144262 4.00179878705298 4.24731971367977 4.05873949539976 3.97278467215939 3.66360481082851 3.87301820782211 3.55794872265833 2.98460565241098 3.47127921181046 3.29754617107339 3.85158476697164 3.51829495077382 3.79253605859455 4.01331981595557 3.92384111205543 3.61413335325257 3.64627973483679 4.26979987693599 3.66091653284476 3.80860436804279 4.31476499678948 3.64618517927315 3.1746157117444 4.34492661946288 3.38928817376135 3.69627330271343 3.98473151708573 3.87213476440073 3.66247369856384 3.57971740118342 4.03551709208322 4.02185179074328 3.58671582138974
"NVEC200_004343_1.1" 4.27096704644847 4.13062685209001 4.33031995225644 4.31852239989797 4.06266159244793 4.11641494076709 4.38567730414945 4.78089881215773 4.13141666650064 4.21865580703228 4.66496800520027 4.12592826400484 4.44176956560282 4.69903260432577 4.30609295478161 4.10617572591131 4.21006515076146 4.17966172058104 4.45519269008596 4.41437188853986 4.57106675762491 4.13188813198444 4.21293920435412 4.47128524958255 4.27665959482994 4.40682702825413 4.22045128237396 4.36832610708484 4.04612471986469 3.43503409418878 3.90983376472486 4.47967658405761 3.50961028361426 4.59470507042092 4.36730000026726 4.19680509443708 4.38994674893748 4.1957007835617 4.0273634357443 3.93619893064494 4.57569505814989 4.39621879516135 4.26186696146317 4.35296632695742 4.38154818982901 4.32118452487641 4.36691976305278 3.77112233265118 4.29952447784096 4.46350033168963 4.76853828312335 4.49951530088849 4.66478841727343 4.44161895058092 4.53472022240062 4.25484585232836 4.75563551182632 4.11081846347446 4.20051019976345 4.1449130872553 4.31879100491661 4.47752716142855 4.2311543898964 4.54210499812791 4.12296763085825 4.84930405449648 3.58117265947132 4.45187152033058 4.24310837517061 4.97602333986097 3.9037228135139 4.33316426878203 4.35880429645563 4.03842458133513 4.56011765262205 4.25088188690806 3.91824418779579 4.55583749175026
"NVEC200_004345_1.1" 3.53629441596574 3.60722312710931 3.06944882915529 3.41627697506433 2.94407296168083 3.86885124158897 3.87687220803451 3.57335730817989 3.2766898212699 2.7046970988975 4.06999022504547 3.14839361535733 3.55897272447679 2.63377699244516 3.34325426830721 2.96820407172541 3.40599985493766 2.76252772084102 3.18237749148706 2.89185304082278 3.4937859053771 3.25408725782645 3.18516958900845 3.42066817964007 3.2119428729816 3.35777299232449 3.35384268079075 2.5520448293105 3.18049657471893 2.41314425210796 3.90983376472486 3.70933316324137 2.74089904540688 3.58112316097846 2.8755399820862 2.88376396084549 3.94499713793491 3.77476419109522 2.66351200636309 3.37573478957788 3.63118006292237 3.51287500673056 3.12505494983793 3.52324307281111 3.4448526968071 3.8903534681265 2.67960414431926 3.2175330751537 3.49966759782468 3.15645266894495 2.85546307257644 3.38157323940597 3.07273505247981 3.70322585258921 3.16070618077913 3.28989057404874 3.26723391338621 3.33003592927401 3.3051026510686 3.45790488069574 3.19543030991933 3.41841144725668 3.18473658715594 3.77753307278102 3.80860436804279 3.03327675508511 3.01912875465434 3.3192688237365 3.74390976044894 3.20250801907926 3.69627330271343 2.84437175369861 3.50832090877057 2.67351801639124 3.57971740118342 3.47488515232332 3.13991442286441 3.42440823125978
"NVEC200_004347_1.1" -0.0969981649615127 2.72411947890244 3.08311965967502 2.15170973525138 1.5671687205233 0.828607022639252 2.66988187702893 2.64245091000551 0.702788260097548 2.50286000260802 2.67544878458198 2.51328848355225 1.55276113469626 1.3738145140112 1.14312865909729 -0.0969981649615127 1.14368650481009 1.29191118314202 1.18596150749735 0.70859324048351 1.29548164602931 0.912902474569729 1.79186560982626 2.51775897270107 1.6618014565803 1.59335813047849 2.2344705968546 2.16743125928067 -0.0969981649615127 1.94167332661877 1.8169717932693 3.00126275203137 2.35801564174738 2.79346623391409 2.76571703467376 2.49595675931217 2.74425469420876 3.22680636041219 1.35929067014051 1.34145082977594 2.06078351042814 2.35470029795784 2.36443137961976 1.74928099803359 1.69965447003062 1.00661121758692 1.64325875284771 2.22217917868492 2.36749800450312 -0.0969981649615127 1.64345313185691 1.87150240185008 1.87781072581557 0.726045336920709 0.572465386698293 1.58368859531053 2.20012470115282 1.75665033911148 1.19920485331597 2.01876403638373 2.31775124197053 1.96474672641071 -0.0969981649615127 2.50564505173417 1.31879062847288 2.52036468406994 2.13698052107415 0.799190523532499 2.5021420092034 2.32109492087869 1.38117210749339 2.02927611516225 0.842137425544513 1.65735763418088 2.9845222321334 1.03474242096817 1.6909340110085 1.30943940585227
"NVEC200_004348_1.1" -0.0969981649615127 -0.0969981649615153 -0.0969981649615153 -0.0969981649615127 -0.0969981649615153 -0.0969981649615127 -0.0969981649615127 -0.0969981649615127 -0.0969981649615153 -0.0969981649615127 -0.0969981649615127 -0.0969981649615127 -0.0969981649615127 -0.0969981649615153 -0.0969981649615127 -0.0969981649615127 -0.0969981649615127 -0.0969981649615127 -0.0969981649615127 -0.0969981649615127 -0.0969981649615153 -0.0969981649615127 -0.0969981649615127 -0.0969981649615127 -0.0969981649615127 -0.0969981649615127 -0.0969981649615127 -0.0969981649615127 -0.0969981649615127 -0.0969981649615127 -0.0969981649615153 -0.0969981649615127 -0.0969981649615153 -0.0969981649615127 -0.0969981649615127 -0.0969981649615127 -0.0969981649615127 -0.0969981649615127 -0.0969981649615127 -0.0969981649615127 -0.0969981649615153 -0.0969981649615153 -0.0969981649615127 -0.0969981649615153 -0.0969981649615127 -0.0969981649615153 -0.0969981649615127 -0.0969981649615127 -0.0969981649615127 -0.0969981649615127 -0.0969981649615153 -0.0969981649615127 -0.0969981649615127 -0.0969981649615127 -0.0969981649615127 -0.0969981649615127 -0.0969981649615153 -0.0969981649615127 -0.0969981649615153 -0.0969981649615127 -0.0969981649615127 -0.0969981649615127 -0.0969981649615127 -0.0969981649615127 -0.0969981649615127 -0.0969981649615127 -0.0969981649615127 -0.0969981649615127 -0.0969981649615127 -0.0969981649615127 -0.0969981649615127 -0.0969981649615127 -0.0969981649615127 -0.0969981649615127 -0.0969981649615153 -0.0969981649615127 -0.0969981649615127 -0.0969981649615153
"NVEC200_004349_1.1" 3.2931910229191 4.20796987342589 3.5301430890955 4.32638257001093 4.02196334491701 3.98335453972998 4.5182248321221 3.56655445948005 2.57379402129556 4.03296456754935 3.99610817709768 3.84849654709482 3.47470589292887 3.85133320773873 3.22694047878253 3.82004189058872 3.97999408734829 3.91570022266711 4.43146177739667 4.25183750493647 3.68789517469444 4.16859603209918 3.27982436750735 3.7329888227856 3.99325944424846 3.73267210749279 3.14867385731727 3.09830806417238 3.60801918510917 3.01165709268143 4.35156984634412 4.39012424231188 3.52134832367075 4.11922393099004 2.61842074787769 4.62680587054732 4.39151569069576 3.34220798747146 3.47254632633094 4.02952165935921 3.61838757134924 3.17764513594998 3.89360057087622 3.84360551731537 3.45983960696904 4.09301832770695 3.95255432298122 3.57127325524392 4.18054617407479 3.61716555053761 4.51817919060412 3.85970782751449 3.62200050608742 3.87701818975309 3.65361506845598 2.67860541034177 3.46668828079625 3.99358439263526 3.25661987149158 4.01394353085909 3.22698307817369 3.92088100148524 3.46447672368417 3.75534993314088 3.32786321322638 3.55240049222908 4.10757821324979 4.2516180735002 4.51455449839099 2.67863062325096 4.46672209437245 3.87834741950873 4.0348936501227 4.07114648308313 3.55347363204477 4.11479224767373 3.85199414587211 3.94100600537999
"NVEC200_004341_1.1" -0.0969981649615127 -0.0969981649615153 -0.0969981649615153 -0.0969981649615127 -0.0969981649615153 -0.0969981649615127 -0.0969981649615127 -0.0969981649615127 -0.0969981649615153 -0.0969981649615127 -0.0969981649615127 -0.0969981649615127 -0.0969981649615127 -0.0969981649615153 -0.0969981649615127 -0.0969981649615127 -0.0969981649615127 -0.0969981649615127 -0.0969981649615127 -0.0969981649615127 -0.0969981649615153 -0.0969981649615127 -0.0969981649615127 -0.0969981649615127 -0.0969981649615127 -0.0969981649615127 -0.0969981649615127 -0.0969981649615127 -0.0969981649615127 0.56939067642322 -0.0969981649615153 -0.0969981649615127 -0.0969981649615153 -0.0969981649615127 -0.0969981649615127 -0.0969981649615127 -0.0969981649615127 -0.0969981649615127 0.433407493636396 -0.0969981649615127 -0.0969981649615153 -0.0969981649615153 -0.0969981649615127 -0.0969981649615153 -0.0969981649615127 -0.0969981649615153 -0.0969981649615127 -0.0969981649615127 -0.0969981649615127 -0.0969981649615127 -0.0969981649615153 -0.0969981649615127 -0.0969981649615127 -0.0969981649615127 -0.0969981649615127 -0.0969981649615127 -0.0969981649615153 -0.0969981649615127 -0.0969981649615153 -0.0969981649615127 -0.0969981649615127 -0.0969981649615127 -0.0969981649615127 -0.0969981649615127 -0.0969981649615127 -0.0969981649615127 -0.0969981649615127 -0.0969981649615127 -0.0969981649615127 -0.0969981649615127 -0.0969981649615127 -0.0969981649615127 -0.0969981649615127 -0.0969981649615127 -0.0969981649615153 -0.0969981649615127 -0.0969981649615127 -0.0969981649615153
"NVEC200_004342_1.1" -0.0969981649615127 -0.0969981649615153 -0.0969981649615153 -0.0969981649615127 -0.0969981649615153 -0.0969981649615127 -0.0969981649615127 -0.0969981649615127 -0.0969981649615153 -0.0969981649615127 -0.0969981649615127 -0.0969981649615127 -0.0969981649615127 -0.0969981649615153 -0.0969981649615127 -0.0969981649615127 -0.0969981649615127 -0.0969981649615127 -0.0969981649615127 -0.0969981649615127 -0.0969981649615153 -0.0969981649615127 -0.0969981649615127 -0.0969981649615127 -0.0969981649615127 -0.0969981649615127 -0.0969981649615127 -0.0969981649615127 -0.0969981649615127 -0.0969981649615127 -0.0969981649615153 -0.0969981649615127 -0.0969981649615153 -0.0969981649615127 -0.0969981649615127 -0.0969981649615127 -0.0969981649615127 -0.0969981649615127 -0.0969981649615127 -0.0969981649615127 -0.0969981649615153 -0.0969981649615153 -0.0969981649615127 -0.0969981649615153 -0.0969981649615127 -0.0969981649615153 -0.0969981649615127 -0.0969981649615127 -0.0969981649615127 -0.0969981649615127 -0.0969981649615153 -0.0969981649615127 -0.0969981649615127 -0.0969981649615127 -0.0969981649615127 -0.0969981649615127 -0.0969981649615153 -0.0969981649615127 -0.0969981649615153 -0.0969981649615127 -0.0969981649615127 -0.0969981649615127 -0.0969981649615127 -0.0969981649615127 -0.0969981649615127 -0.0969981649615127 -0.0969981649615127 -0.0969981649615127 -0.0969981649615127 -0.0969981649615127 -0.0969981649615127 -0.0969981649615127 -0.0969981649615127 -0.0969981649615127 -0.0969981649615153 -0.0969981649615127 -0.0969981649615127 -0.0969981649615153
"NVEC200_004365_1.1" -0.0969981649615127 -0.0969981649615153 -0.0969981649615153 -0.0969981649615127 -0.0969981649615153 -0.0969981649615127 -0.0969981649615127 -0.0969981649615127 -0.0969981649615153 -0.0969981649615127 -0.0969981649615127 -0.0969981649615127 -0.0969981649615127 -0.0969981649615153 -0.0969981649615127 -0.0969981649615127 -0.0969981649615127 -0.0969981649615127 -0.0969981649615127 -0.0969981649615127 -0.0969981649615153 -0.0969981649615127 -0.0969981649615127 -0.0969981649615127 -0.0969981649615127 -0.0969981649615127 -0.0969981649615127 0.513939072911987 -0.0969981649615127 -0.0969981649615127 -0.0969981649615153 -0.0969981649615127 -0.0969981649615153 -0.0969981649615127 -0.0969981649615127 -0.0969981649615127 -0.0969981649615127 -0.0969981649615127 -0.0969981649615127 -0.0969981649615127 0.383512728199457 -0.0969981649615153 0.21105105573552 -0.0969981649615153 -0.0969981649615127 -0.0969981649615153 -0.0969981649615127 -0.0969981649615127 -0.0969981649615127 -0.0969981649615127 -0.0969981649615153 -0.0969981649615127 -0.0969981649615127 -0.0969981649615127 -0.0969981649615127 -0.0969981649615127 0.477680604427882 0.395100024786138 -0.0969981649615153 -0.0969981649615127 0.535130460528955 -0.0969981649615127 -0.0969981649615127 -0.0969981649615127 -0.0969981649615127 -0.0969981649615127 0.572068417945415 -0.0969981649615127 -0.0969981649615127 -0.0969981649615127 -0.0969981649615127 -0.0969981649615127 -0.0969981649615127 0.437026655494604 -0.0969981649615153 0.39192437342981 -0.0969981649615127 -0.0969981649615153
"NVEC200_004366_1.1" 1.7248306325986 1.08362679390192 1.34110407325967 2.80012989152212 1.6731722286955 1.87574633791852 2.05647325721397 1.0632236928314 1.88757611596458 2.7046970988975 3.18261192692763 2.63755858864331 1.86697599030876 2.28942420686368 1.78570539112441 2.02399503314426 2.15365958530878 2.07932280257991 1.40561183326435 2.21474012973246 1.35954685789203 2.00303747322312 2.60621895110369 0.443958646326452 1.72912282673973 2.25435847991629 1.56894672299853 1.5394544116572 2.32209652108847 1.3683422458235 1.71556496892709 2.53434554589913 2.02548274075663 1.70387185641778 3.21865399043104 3.21947198513325 2.57109729524132 1.93855977386088 1.77721316597452 2.64926342497976 1.27090439951292 2.5766306531439 2.16859489043563 2.81326116519894 1.85400115165974 2.51062169090048 2.40937354237801 1.18503686917562 2.51701295413077 2.4931092798732 1.03362479409585 2.66816141935348 1.97322677820428 1.9398333314704 1.18243331927246 2.70521430336995 2.20012470115282 2.64519023902833 1.85586980293789 1.78589518006272 2.60310866239649 2.37948714367181 1.99790242937721 2.51776746034483 2.72698274173984 2.0982551242145 2.53624401848625 2.09353894880755 1.69727645158777 2.42985059536403 2.48860522330609 2.10390750316278 2.46055973408518 1.78575384025396 1.1107539376324 2.54550768647227 2.10836003059622 1.14626004919082
"NVEC200_004367_1.1" 3.05144899160566 -0.0969981649615153 -0.0969981649615153 -0.0969981649615127 -0.0969981649615153 -0.0969981649615127 2.40069794258157 2.66074241040153 -0.0969981649615153 -0.0969981649615127 2.77746589806887 -0.0969981649615127 -0.0969981649615127 -0.0969981649615153 -0.0969981649615127 -0.0969981649615127 -0.0969981649615127 2.73323352933203 -0.0969981649615127 -0.0969981649615127 -0.0969981649615153 -0.0969981649615127 -0.0969981649615127 3.13366948826339 -0.0969981649615127 -0.0969981649615127 -0.0969981649615127 2.95506833548708 -0.0969981649615127 -0.0969981649615127 -0.0969981649615153 -0.0969981649615127 2.61027949862925 -0.0969981649615127 -0.0969981649615127 3.1208312154584 -0.0969981649615127 -0.0969981649615127 -0.0969981649615127 2.68175876636684 -0.0969981649615153 2.80251866435056 2.35724308181677 -0.0969981649615153 -0.0969981649615127 -0.0969981649615153 2.73804082606476 -0.0969981649615127 -0.0969981649615127 -0.0969981649615127 -0.0969981649615153 2.518658091674 -0.0969981649615127 2.47174105221872 2.77760133245018 -0.0969981649615127 2.9711007809307 -0.0969981649615127 -0.0969981649615153 -0.0969981649615127 -0.0969981649615127 -0.0969981649615127 2.18406977613007 -0.0969981649615127 -0.0969981649615127 -0.0969981649615127 1.89459946517331 2.75357265097885 -0.0969981649615127 -0.0969981649615127 -0.0969981649615127 -0.0969981649615127 -0.0969981649615127 2.20353456051398 -0.0969981649615153 -0.0969981649615127 2.00970081968808 -0.0969981649615153
"NVEC200_004368_1.1" 7.43539111988936 6.65576137860282 6.89496546705426 6.87913015397805 7.23628869620795 7.2364664222045 6.92869592314463 7.22832219058976 6.26263126718143 6.64954111735739 7.13955683109251 6.92994574382723 6.44202462664133 6.86174020144716 7.0983253454288 6.93886706409497 6.96934304222819 6.75633698614435 7.30254080346225 7.37505908484328 7.19797404379541 7.25450680038937 6.84221500970298 7.00504688640113 6.87778692385449 6.46394692048501 7.0679663058736 6.96553453854842 7.29122410953758 7.20024259838282 7.71626703297213 7.13908117149708 7.0898223160099 7.55636113578411 7.16406346612474 7.48381277545132 7.15970233820499 7.04361779421029 6.72413396582668 6.60110825637933 6.78861647951693 7.14092422008524 7.18554497604365 6.62396967682762 6.99309364337719 7.38268901394506 6.57766239101118 7.39715492455329 7.15370709437803 7.03343171114222 7.0666571322383 7.38703894787817 6.87718861463509 6.81927181923301 6.82054843581635 7.18584508427309 6.12435267894107 6.81572593094684 7.27511646566469 7.34831845516577 6.79166722483979 6.95230148428725 7.07954125173491 7.0571549059748 6.33998402133509 6.6813784209002 7.07047234025194 6.60704696028244 7.1523537703323 6.59623532054778 6.93315476050298 6.39603083410147 7.07000840463779 7.51087093849317 6.85503590732247 6.64739831879814 7.7467757198704 7.0555708018609
"NVEC200_004369_1.1" 4.43804651774321 4.08100874349017 4.78535303110961 4.62007883912429 5.07091878525806 4.05839173416749 4.11716275048091 4.19016151983753 3.46908816447848 3.14502095068024 3.87303150893841 4.17953724216312 3.25174620782524 3.9478187038061 4.36592414390151 4.86413418808639 4.59806915441185 4.23674138521104 5.27240101239255 4.97809271009174 4.63559921155654 5.01275676152867 4.2459717539735 4.02081116065855 4.03622478536034 3.27851045514325 4.10351507191891 4.36832610708484 3.98570110053854 4.02722001882741 4.46456762568434 4.16499131442107 4.05454450845578 4.19815702010245 4.10356327790294 4.38659160572431 5.33769899088124 4.78653835462813 5.14635965025118 3.53753980643122 4.55316309517186 4.07594376078753 3.81411038992851 4.20192367585471 4.08875227367097 4.883476817516 3.8693322706902 4.80961861932737 4.43877374335713 4.58135737977263 4.38917477966432 4.92123939507972 4.57710451325157 4.07843725679009 3.23074798158792 3.85158476697164 3.87388992317138 4.37141728107974 4.05275142724659 4.03860747019635 4.39126947702465 4.62742283055142 4.69591266933304 4.16776825825812 3.92117672703002 4.18804295336522 5.17960303441133 3.88195400120951 4.09510703778502 4.22870910962083 4.48008800975549 3.79799037693398 4.05321884169825 4.30615628817302 4.07509489346662 3.82128053465194 4.8392864376429 3.98639676625987
"NVEC200_004363_1.1" 3.60816476704271 3.379901387183 3.53499232054008 3.35219132776315 3.14120620527606 3.56982252329292 3.00628366739424 2.97502316656049 2.69271383772605 3.48191082004848 2.38448219090551 3.03662684621938 3.3825857622255 3.24810696592105 2.93282203315588 3.07929896629747 3.07098110285801 3.27966056785499 2.96204465651923 3.41492830684183 3.34734001108133 2.54905377504019 3.59719173617988 3.10160404729942 3.01361104147267 3.10558847596624 3.64913899250464 2.5520448293105 2.50542984965846 2.41314425210796 3.15745034949298 3.47730431619582 2.49555013291933 3.18025165214946 3.29304369364394 2.60681673603348 3.59252359421756 3.83460335749526 2.84129306142299 3.12720217131085 2.92346456463952 3.34447472864588 2.30479215492228 3.52324307281111 2.46710369195587 3.14965645909586 3.27648110918722 2.9933543842428 3.49966759782468 3.23048567803016 3.50021173988739 2.66816141935348 2.79034050546569 3.26901621974492 2.54314171900592 2.89775205170118 2.68376329889714 3.27445548315047 3.36897868273642 2.2341938805466 2.60310866239649 3.49843380256164 3.71938333787136 2.87268634080597 2.95565485724532 3.03327675508511 3.58117265947132 2.73305568251155 3.20842922972182 3.09919018375272 3.36313258961151 3.10827949952185 2.46055973408518 3.08304392522849 2.68834018625877 3.2067417041464 3.37721627518342 2.87323495155071
"NVEC200_004364_1.1" 5.04158790496604 4.93284061850803 4.16875233715753 4.44680172483693 3.6742835987555 3.93483727015646 4.55863786131202 3.50163637951924 4.27570262904895 4.77926418493589 4.33804096141586 4.28112544708593 4.98544849160082 4.77043430393472 4.81547249126654 4.51473674364203 4.77052683516991 4.66877006391982 4.71266545332624 4.31711351403099 4.10816222396111 4.98502299935922 4.56674422926289 4.47128524958255 4.79250077268997 4.29043649376792 4.19781002051745 5.0434254425177 4.73789347429807 4.07499052134725 4.3022593704121 4.24109134233232 4.26529328386111 4.37005785836609 4.22254049327157 3.57201183160368 4.42773519158321 4.1957007835617 4.62147907595818 4.27905328037023 3.79377130490815 4.24495062912732 4.04560127392656 4.29443287871528 4.87119312581788 4.03711289300138 4.87717803072646 4.46072606020822 5.0383271755745 5.09882939142861 3.90906763428582 4.71336348157354 4.66478841727343 4.23483877449889 3.88029468696238 3.89737633516925 5.24772420181022 4.93449125217978 4.57016659434934 4.33656703687487 4.79014697427063 4.7952373247365 4.26979987693599 3.88542412324311 4.34101941459006 4.6066509902716 4.03403388253791 5.371790352408 4.839447786242 4.07381817196275 4.24612516301474 4.79934296218795 3.87213476440073 4.00117468422879 4.9224632008657 4.41291324889886 4.00171698181854 3.8650702724601
"NVEC200_004381_1.1" 3.20656590719768 2.16611091736779 2.22180010088609 2.06416862920026 2.83438885363585 2.51629699382935 1.65704944456284 2.47338503735821 3.20639917545796 2.80416976247153 2.7021125388535 2.78319518135045 2.32308748089024 2.47185037679471 2.67346128340011 1.49274606973315 2.82486579502453 3.27966056785499 3.31254628961785 2.35201122861322 2.54304649723544 3.34416647091142 2.26319587873382 2.5931488590969 2.65320191614152 3.0106778920086 2.32157725159565 2.28650111474458 2.50542984965846 1.87954032421873 3.23148920269785 2.75804148049512 3.63630668305357 1.94051709100424 3.72791835559367 2.88376396084549 2.42927005959302 2.14171992827318 2.3474973218129 2.33385566972276 2.77559475320497 1.95211679602261 2.74876198056485 2.53853023892387 2.89600802332177 2.78441516220174 3.10358670356717 2.49069365614013 2.79102276735373 2.36748501693001 2.61475053176125 3.50151924505848 2.68242743101041 2.26418374660896 2.74809902988069 2.70521430336995 3.26723391338621 3.09358168526593 2.17460033203212 1.59904752422256 3.41991846812084 2.93407929951001 2.46565967305053 2.64602287682797 1.40091607886052 2.27492791332755 1.88493462602066 2.3841083207606 3.84004299694793 2.04123467422876 3.36313258961151 2.10390750316278 2.62224239310383 4.24373589132393 2.93928722063718 3.37352689706469 2.76309256565869 3.48056428327837
"NVEC200_004382_1.1" 1.0841968208587 0.610857660270848 1.00045171051708 1.21817829126828 2.10949181962785 1.87574633791852 2.16509132726496 1.69786925769363 0.892736370293958 1.22097050168938 0.447457765109178 2.47555240697672 1.67606698248072 1.83621980985786 1.78570539112441 2.02399503314426 2.00368451306461 1.02291004738624 1.15102746365581 2.35201122861322 1.35954685789203 1.47459120802803 1.15283025088332 1.61335677190667 1.44370768422572 1.87780353990047 1.82677188943403 1.96080085431064 1.86606972517433 1.64646577172161 1.49282591780827 1.52518782609597 1.59733857221568 1.94051709100424 1.95998429147028 1.81281804508646 1.66019499722219 1.41896023801574 1.77721316597452 2.2112788644868 1.96024459718496 1.59979695158078 1.55481943201031 0.805271818902129 1.99923382625794 1.33506562243587 2.07658339967925 1.85296073256172 1.55109030703276 1.22863613818996 1.47955029006499 2.56179506555556 1.97322677820428 1.25446996677066 1.44066767089024 1.89850319135236 1.8797594908363 1.68496306718583 2.43549908329713 1.38434893667109 1.80960392973994 2.37948714367181 2.46565967305053 1.61576620986177 1.40091607886052 1.03606127517778 1.65153843575881 1.72929724289679 2.05867807731379 0.65184513639687 1.18356217499242 1.93288742932387 2.06997043454297 1.59891345505649 2.20439162967377 1.67715770608377 2.10836003059622 1.61620325924192
"NVEC200_004383_1.1" 5.96731466091163 5.97991036225138 6.50751549429955 6.52846981548294 6.33874815196524 6.38658413710384 6.85630493251036 6.51684370986835 6.26635014012206 6.63792559458494 6.72732678629982 6.3264652313978 6.20409455216402 6.46880886932438 6.71726600170355 6.24993024796573 6.2490470101777 6.60694924140532 6.47933890879941 6.1850371605546 6.53634120896335 6.48301692968116 6.49621279335807 6.55450850326138 6.40667338267454 6.5221306988758 6.71620378069964 6.42164998098126 6.71816384819473 6.624141765103 6.75571492908336 6.50479522728569 6.56226368086268 6.38185638833152 6.52459669461077 6.10046078451847 6.24886718314229 6.34884088198914 5.81221304605712 6.43898328534369 6.36811963663566 5.96712852825195 6.25514287238044 6.29514616654446 6.6230022270495 6.22442639921218 6.46734743388109 6.29609916591151 6.46489499766632 6.40895140505693 6.26555466851741 6.56149184501219 6.5340865893002 6.13115018749316 6.47605181102802 6.36467402194522 6.48695840889954 6.58420131361644 6.69834837473487 6.74031306790165 6.2477966974159 6.44154301458074 6.63429751898638 6.28797134239807 6.23683496935794 6.04876409672245 6.36777618916527 5.98433773084367 6.19777119453543 6.41868876567797 6.37717806160194 6.36852250441684 6.86385978140318 6.33864624434017 6.60997707881303 6.50902548192074 6.61424408032342 6.30229032837716
"NVEC200_004385_1.1" 5.36570661370141 3.92101224808773 4.0806342243781 4.62007883912429 5.45132922178261 5.01733230159088 4.68844778540073 4.8402534875051 5.83692832474457 5.02586889237135 5.54848198022384 4.54893776707773 5.06554315481143 4.06604693088684 4.58314805857477 4.95434597556832 4.1754068304005 4.46886754153629 5.04782475501671 4.89065340116206 4.78532952621017 4.8063948444558 4.85064523011414 5.2762656738082 4.52058674965452 5.37467649237369 4.75806089331719 4.43560209019251 4.41027415357398 5.05837172690818 4.36938930129063 5.22385513730961 4.67257778155179 4.00296759787666 4.59019386702809 4.34143389416658 4.18455805902344 4.84590101737543 4.94705222818634 4.45142831557122 4.57569505814989 4.68190639447439 5.14693903128691 5.41881922301683 4.21308677731037 5.08252206834881 4.73620173687284 4.98756811659909 5.33785629510671 5.28406459474054 5.52869102839225 4.63683650979361 4.97031650506735 4.85719139985131 5.57429960914812 5.77974549557244 4.8502048295866 4.23248278384325 4.99137619476507 5.10627598907495 5.22634857256918 4.59138355652121 4.60815492154144 5.15152146437201 4.87595552912327 5.45573213445026 4.62393073418186 4.90589716045444 4.71819371131205 5.03320164610343 5.04476138670951 5.15110761689579 4.9524256399934 4.99678459095647 4.56011765262205 4.73239240515764 4.6057945212806 5.147804969787
"NVEC200_004387_1.1" 3.00832316974098 3.92101224808773 2.97484146491062 3.21479058603253 3.60916756090872 3.07998482829798 2.92432293760953 3.17269714467803 2.88498905077503 3.48191082004848 3.48835925729171 3.43957033214245 2.76818082067062 3.52079916977557 2.85144133144449 3.68223482461852 3.14449804477402 3.16670192410685 3.03928871557964 3.06160038080308 3.26813682004243 2.82413335229148 2.88314724031923 2.5931488590969 2.90318512256053 2.6815225068638 3.1329584500773 3.2196208587361 3.28448338837848 2.8018001659061 2.90937930790236 2.95166342105943 3.2958952442055 3.58112316097846 2.66756933739894 3.11601260108448 2.42927005959302 2.98016791972924 3.14215083689141 3.12720217131085 2.77559475320497 3.22019015002946 3.26522883736526 3.9215983940245 2.7393974460605 2.51062169090048 2.90711481768962 3.26852844527063 3.21966314143637 3.43219990021331 3.18443887613981 3.25074315378514 3.07273505247981 2.94588152325044 3.00951365845026 3.70478493700811 2.20012470115282 3.09358168526593 3.23826692913308 2.85166799769926 3.11210431359957 3.41841144725668 2.81831899326206 3.1573028009006 2.59744141181843 3.30160781583697 3.1141097432209 3.4507307490845 3.20842922972182 2.98789859051118 2.79675216250475 2.74446162967957 3.50832090877057 2.93288036916369 3.78590247317139 2.63582438795274 3.13991442286441 3.36597749869202
"NVEC200_004384_1.1" 4.13159229254804 2.64724317982221 3.39586149410002 2.98052482953207 3.39407813228827 2.95834547540509 3.41918814099179 3.50163637951924 4.20536267681515 3.14502095068024 3.48835925729171 3.03662684621938 4.41143934079058 3.34484562518694 3.88321917233928 3.534079613714 3.6776958381806 3.48207255973226 3.95482320375375 3.41492830684183 3.4937859053771 4.18160506987946 3.11538257599525 3.58293775683647 3.46612977581364 3.81637593214049 3.50903298112678 3.72891731934621 2.94691584756877 4.16603301550189 2.90937930790236 3.86174049953254 3.50961028361426 2.62321054717928 3.43121908970795 3.21947198513325 2.09538450512017 4.14932726700187 4.13362068014566 2.64926342497976 3.23792277899005 3.22019015002946 3.74395057721265 3.95976565684223 3.6346921144262 3.72695636406046 3.43085533336413 3.77112233265118 3.81810145535785 3.76672977471649 3.83604485832825 2.94700942227897 3.99026161008203 3.75582078562435 3.88029468696238 4.18271110737246 3.51829495077382 3.27445548315047 3.59947506918525 3.66265330278936 4.119860281217 3.04482688586976 2.81831899326206 4.20988633434344 3.80860436804279 3.52777169171375 3.58117265947132 3.4507307490845 2.79400624486919 4.61320015587946 3.05052544872306 4.29835329753052 2.76761753919048 2.57555322323132 4.17628235899838 3.42509597227703 3.10258802175353 4.13376083660588
"NVEC200_004386_1.1" 1.7248306325986 1.43911653679213 1.61648766383784 1.21817829126828 2.28652495666878 0.694845293698017 1.84697674405759 0.596730948999973 0.481128814967065 2.06779215442917 2.38448219090551 0.6744167972026 1.45598607635185 2.63377699244516 1.78570539112441 1.12949385506404 2.41364660400643 1.80518093629623 0.447375614613134 0.896641648954737 1.86924967903673 1.11393918178733 -0.0969981649615127 1.39763790648474 1.44370768422572 1.87780353990047 1.82677188943403 1.5394544116572 1.56938418414987 1.87954032421873 1.22930609032086 0.931009104048216 0.985800015236029 1.06788554603731 1.27069452572882 0.65951541094641 1.66019499722219 1.06645226748786 1.59081337668267 1.36602252410444 1.47646765713455 0.826508573804106 0.868051049537384 -0.0969981649615153 0.76612982873178 0.78987360016135 1.8761293394077 0.955322576759871 0.41582154719905 0.490024515677629 1.81969865753463 0.878538105624469 1.28138068746853 0.92766034499202 2.16798497788255 1.2213321378985 1.46732304263721 1.84614393543645 1.18734829165141 1.38434893667109 1.80960392973994 1.75452096190934 1.57262348274468 -0.0969981649615127 1.40091607886052 1.66278280483839 2.41910552552828 1.50564982935606 1.47575974987679 1.50770653265124 1.5556029153303 2.25678605644683 1.53269546041657 1.95114787830933 1.99873611710445 2.1141908029851 1.32821877491878 2.25405826744455
"NVEC200_004388_1.1" 3.29632736915587 3.20564937267628 3.98678181894785 3.53649255081092 3.14120620527606 2.51629699382935 2.64614747623845 2.86500451927158 3.58443250725376 3.65177454510161 3.54243725067393 3.60544136077046 3.44380909287671 3.81902985084493 3.66241213187979 3.07929896629747 3.14449804477402 3.33298757293575 3.37347594781008 3.41492830684183 3.68886866600441 3.42895031828482 3.37630777868895 3.17131199484908 2.90318512256053 3.0106778920086 3.39423314682667 3.61744236837662 4.49941321659864 3.19672998248132 2.23076186556882 3.59797837500243 2.84951600172107 3.43385753644911 3.55730962646857 3.31600590413393 3.29828300160613 3.64708218968092 3.5009359607781 3.25681370522258 3.1802767590201 3.28367037648988 3.39298125310655 2.81326116519894 2.7393974460605 3.54266112757318 3.19262234361516 2.65302309962392 3.49966759782468 3.55253699130799 3.7980989782175 3.85678667219482 3.30879879190222 2.85236969396472 2.74809902988069 3.35697874617818 3.45950577859046 3.09358168526593 3.430146074409 2.85166799769926 3.34890073876798 3.04482688586976 3.5412941400901 3.59887162506047 3.242382205427 3.21758983355457 3.98461286740285 4.01536988337059 3.34576511319028 3.38928817376135 3.16242480699993 3.64013678472087 3.2358599236779 3.34331461961507 3.78590247317139 3.42509597227703 3.37721627518342 3.36597749869202
"NVEC200_004378_1.1" 7.47193950318045 7.49480500678134 7.3384967395618 7.48050489692928 7.26319509429165 7.51418809203635 7.19896130186099 7.08773239022444 7.1446273714893 7.13961441887328 7.24216637471206 7.16697245066835 7.41726658904693 7.25257950601273 6.97912039306675 7.1737824226365 7.3874825088075 7.22656976090984 7.11829864892668 7.29971955736873 7.12490570765736 7.22583555049887 7.13026338755051 7.40264945731076 7.06216372256456 7.30079151361049 7.08343867891776 7.13891362191106 7.18253377849229 7.32302656805481 7.21858125374598 7.24815402435547 7.25781909725659 7.25262153130564 7.24947596227532 7.38573713280197 7.1065405563799 7.0309610972569 7.20541544919199 7.36444667020946 7.36640787637491 7.42250069319512 7.42879703777595 7.47621701567511 7.27825019421193 7.2757577761088 7.17289526699661 7.49978397967615 7.33775501289604 7.21747374427817 7.3250639002902 6.94148431472091 7.33519002999515 7.28699706090875 7.215605783429 7.09179842452637 7.08159366712706 7.03666502264655 7.21523913756194 7.41435472328298 7.19906832081667 6.90501785625941 7.10412469831613 7.16620682981671 7.17207835620236 7.21682308812921 7.28499747718407 7.26020352888173 7.14216453005341 7.09889294180046 7.18916815641941 7.24624610161161 7.14239874628236 7.25316874615423 6.94714963455196 7.25319266891411 7.29419671063513 7.14527876574905
"NVEC200_004379_1.1" 4.988714450565 5.06632387915578 5.53060446580431 5.38383599343727 5.1645426983947 5.29366865667815 5.42931105279414 5.78665058065927 5.03272891203314 5.38839694338358 5.6627581079627 5.58087534558671 5.44074871972166 5.49453980704879 5.33283835840099 5.85647153283548 5.35449646466354 5.86657643064291 5.04782475501671 5.13851774803518 5.3248336267456 5.43791494775488 4.73905862983042 5.52285968780398 5.30796088639866 5.35549297922692 5.18381038621463 5.45362063775875 5.57559857549168 5.15043607280484 5.43369202855892 5.40017473828561 5.76160845978848 5.73327779605393 5.70502116126249 5.64162466963789 5.79344253639397 5.45381710843898 5.46404890295138 5.71910921019482 5.15670149828463 5.28845914338273 5.32569653802248 5.30482716873195 5.7280368061149 5.04831524870316 5.27390989614136 5.03251848626695 5.30910002101281 4.93135187654107 5.34351107003664 5.33051353135437 4.8997840834002 5.32578480210872 5.27609093327957 5.35656881051303 5.64068863675779 5.9031321889002 5.23366522168302 5.22413721060647 5.39447025067008 6.00794219968744 5.36508368856539 5.29538433566389 5.407377384718 5.12772218472847 5.24402475993727 5.03721407776993 5.70516172290333 5.14117834386004 4.82431101245631 5.22711079848703 5.7321564387811 5.7693973789669 5.2118269164109 5.36778156198273 5.07915432329617 5.16504289727211
"NVEC200_004380_1.1" -0.0969981649615127 -0.0969981649615153 -0.0969981649615153 -0.0969981649615127 -0.0969981649615153 -0.0969981649615127 -0.0969981649615127 -0.0969981649615127 -0.0969981649615153 -0.0969981649615127 -0.0969981649615127 0.6744167972026 0.87908483736937 -0.0969981649615153 0.437006090061029 -0.0969981649615127 -0.0969981649615127 0.379238839073206 0.447375614613134 -0.0969981649615127 -0.0969981649615153 -0.0969981649615127 -0.0969981649615127 -0.0969981649615127 0.613576681839213 -0.0969981649615127 -0.0969981649615127 -0.0969981649615127 -0.0969981649615127 0.56939067642322 -0.0969981649615153 0.506696129670085 -0.0969981649615153 -0.0969981649615127 -0.0969981649615127 -0.0969981649615127 -0.0969981649615127 -0.0969981649615127 -0.0969981649615127 -0.0969981649615127 -0.0969981649615153 -0.0969981649615153 -0.0969981649615127 -0.0969981649615153 -0.0969981649615127 -0.0969981649615153 -0.0969981649615127 -0.0969981649615127 0.793388115847836 -0.0969981649615127 -0.0969981649615153 -0.0969981649615127 -0.0969981649615127 -0.0969981649615127 -0.0969981649615127 -0.0969981649615127 -0.0969981649615153 0.395100024786138 -0.0969981649615153 -0.0969981649615127 -0.0969981649615127 -0.0969981649615127 -0.0969981649615127 -0.0969981649615127 -0.0969981649615127 0.578019903794316 -0.0969981649615127 -0.0969981649615127 0.481874948479863 -0.0969981649615127 -0.0969981649615127 -0.0969981649615127 -0.0969981649615127 -0.0969981649615127 -0.0969981649615153 -0.0969981649615127 -0.0969981649615127 -0.0969981649615153
"NVEC200_004416_1.1" 4.36167275604119 4.22501954125663 4.36803493079419 3.97985973176745 3.79631103119375 3.93496626386789 3.64066544216814 4.09589437810899 5.31531948938968 4.38854403733097 4.03269105539953 3.68173352292714 4.87864098708967 4.32511320178958 4.14466645320067 4.62871525050636 3.99724232356753 4.00413572237187 4.06974342469884 3.64608901063754 4.35810139125567 4.18160506987946 4.34076027280936 4.33294490192328 4.13725551298633 4.44362678669064 4.28631812174984 4.59122694155044 4.10411905297101 4.79867643016317 3.90983376472486 5.6156163011954 4.55540095839382 3.83702206624646 4.73065003057554 4.19680509443708 3.99619750810347 4.44641420761296 4.8254911927204 4.29634333191939 4.9130554732329 3.96413865197941 4.72948629601133 4.38136592293613 4.21308677731037 3.85124586340855 4.16169683068693 3.99959667561117 3.85835466832982 4.33515185184022 4.70843565975953 4.50592651041956 4.60692855573031 3.80656556769525 4.53472022240062 4.82793501907545 4.42785294508963 4.14220987086773 4.36617835689185 4.36617273490822 4.58912421821736 3.71488374864451 4.44887404331141 4.20988633434344 4.25771044212811 4.76302047320445 4.17878563245261 4.330693164339 4.01499367699289 4.72153538663481 4.08505825379488 4.40036335519925 3.87213476440073 3.88328143562346 3.42382599356254 4.34240252009792 4.29434290781 4.63219637584399
"NVEC200_004417_1.1" 4.78672131677896 4.78573601451925 4.86664587275889 4.47716534661932 4.55281260081848 3.99793677074527 4.2237959593082 3.6416809845754 4.34277193647958 3.7548342292886 3.31278304720096 4.07025009852784 3.98684795714613 3.81902985084493 3.79890697848436 3.75097191309992 3.34493262176909 4.05827682583787 4.14156706392666 4.44646048536997 3.5617870079414 3.25408725782645 3.11538257599525 3.10160404729942 3.30174081889488 4.33028581902963 4.28631812174984 3.92894138632672 3.47235711801125 4.5843390065937 4.26748550899921 4.44791504962348 3.44182965483844 3.3541748729647 2.8755399820862 3.21947198513325 4.27025297818632 4.1957007835617 4.41221802800778 4.45142831557122 4.76405768038391 4.50675994787059 4.43513331024293 3.62175381929375 3.98792232089949 4.37737652342918 3.6352677323179 4.89323420606915 4.20903014263473 3.76672977471649 4.13895781307075 2.94700942227897 3.99026161008203 3.70322585258921 3.83603904124014 4.06725958428968 3.78091121339245 4.44877816481931 2.84786256087141 3.75507051041991 3.93825631251447 3.33368846358949 4.15061192024277 3.88542412324311 4.4576032524455 3.89535508939536 4.21634959153337 4.0572341503018 3.20842922972182 4.01825813759523 4.08505825379488 3.98473151708573 3.99534667996653 4.39499778292032 3.84862601878083 3.82128053465194 4.61907262577848 4.70471608943988
"NVEC200_004334_1.1" 2.50483646894593 4.02962316826332 3.06944882915529 3.14084950662168 2.83438885363585 3.19216099457025 2.83742399732706 2.74589816003735 3.34371430028932 3.89681044379155 3.87303150893841 3.52488837159949 3.61328111514171 3.9478187038061 3.00985623676965 1.7826866051509 3.72639372432492 3.27966056785499 3.69323598314392 3.59167768374834 4.01420261169685 3.34416647091142 3.11538257599525 3.30137075178351 3.11618243953495 3.75913236692525 3.35384268079075 3.78158274814111 3.18049657471893 3.92665463923747 2.81620929845018 3.65472987103596 3.57434883452069 3.71473896918404 3.21865399043104 2.60681673603348 2.57109729524132 2.47824155328385 2.92259062986332 3.58767881165175 2.61081975728578 2.93400175472325 3.26522883736526 3.66859642500519 3.22619268849626 3.76957307508942 3.69743914429275 3.2175330751537 4.04428620561256 3.66360481082851 3.40243738514933 3.85678667219482 3.68939807391513 3.75582078562435 3.74323423207187 2.89775205170118 3.62914043669547 3.97794117635341 3.97278010603583 3.7991498850644 3.19543030991933 3.71488374864451 3.77417492445596 4.12438351417378 4.07510381677165 3.52777169171375 3.58117265947132 3.51222639247938 3.05663100350375 3.9002752172518 4.08505825379488 2.52101188061178 4.05321884169825 2.35708053588776 2.54433944237925 2.72081858215119 2.18178444923046 3.42440823125978
"NVEC200_004336_1.1" 4.3984203435637 4.58678894668958 4.78535303110961 4.17771381825609 4.11050145786438 4.05839173416749 4.22663695509026 3.89131221597891 5.09502054055923 4.35612924537078 4.10860955057101 4.32935715520229 4.66613295786788 3.52311636551645 4.42337251655738 3.18562926919705 4.30930804975552 3.85483278025531 4.39768606807345 3.69852257665451 4.39585097674307 4.32123486556074 3.78870443027767 3.86165796574011 4.79274857753568 3.87451052362185 4.08070413518294 4.5614160563126 3.9226357459227 4.25166965004075 3.99732333427183 3.76194496858369 4.18510542073457 3.26983257796606 4.06187446489714 2.60788494350554 3.59252359421756 5.1584175998607 4.62284197913914 4.22422493899414 4.16460280107486 3.92485821651542 4.17565995987161 4.54116444304097 3.98834000841237 4.37869859944306 4.40505285207698 4.08927088920335 4.00899623582186 4.23079370427628 4.51183982293026 4.10421974979768 4.16121577048188 3.59190886986035 4.22726809866368 4.18500231204963 4.49012399149925 4.28967189729726 4.09158835367695 4.27574903451284 4.24247784418513 4.3963032261034 3.93054908846712 4.51343364194336 4.21417961304842 4.79740327760202 4.29953757340984 4.48292267788227 4.17100474612179 4.68980923004254 3.69716544981482 4.22610539253969 3.59004566936361 3.96293745861093 4.02371987163034 3.93237186312187 4.32707594576155 4.38980861812328
"NVEC200_004338_1.1" 4.90415635728292 3.87860113190248 3.25947310127176 3.07471651985494 4.32845365028962 3.76855557161233 3.45138218031647 3.88658972123404 5.91920580390999 3.83346695455254 4.48335906839782 3.43957033214245 5.31436022567904 4.02102464737936 4.90686765914261 4.3876976339701 4.02779437333396 4.1610266931641 4.56375480789775 3.71240990240254 3.98041209802436 3.82869353712053 4.91657203244994 3.93001701356131 4.60784891762966 4.83527573941922 5.01276312391625 5.22932447244083 3.65642405593064 5.28997874206505 2.99689562209209 3.90916355392452 4.46404950377854 3.53177928088281 4.26011471506753 3.42625521113564 3.90799059925441 5.4260574840046 5.15479643284253 4.60538844469936 4.81130635340758 3.94769255308146 5.07666392948213 5.03822833923546 4.44424214458727 4.6006218906456 3.77127630003452 4.45503561132147 3.89322044118524 4.37800000135387 4.82623685241046 4.2253714075491 4.67591822507587 4.07843725679009 5.07852923525708 4.82793501907545 3.92866526263609 3.27445548315047 4.12852164270065 4.39518308793662 4.94263604902959 4.06949225942893 4.37988813562611 5.28578746552951 4.48694488676605 5.40217773982324 4.59128533355704 4.07033726381483 3.94282508133287 5.90933088634575 4.18283106794112 4.80892147599884 4.15758581160855 4.1784921650367 4.84349744433444 4.22201487121698 3.78321550550616 5.05838346712368
"NVEC200_004335_1.1" 5.91146541507521 5.83776837263257 5.39102866170768 5.61986540563081 5.93590912120605 5.48200866719124 5.8614949269304 5.69180557182078 6.07118168325384 5.540385326609 5.77923302055734 5.78489482205474 5.86576823071304 5.61527102885752 5.61761501255395 6.09947343146909 5.29116035932872 5.25666914551271 5.43844302505703 5.6453779123383 5.5254809396687 5.87567967984674 5.6897680887997 5.57510313223322 5.6009810887228 5.56945182148468 5.73235943021153 5.88521111402692 5.40151617451802 5.81700740547106 5.23203446500652 5.5720816442418 5.59980904173126 5.27351213694146 5.62078690127266 5.33090165593218 5.60838704119999 5.49148113323063 5.463288321305 5.49787436758265 5.86327810260002 5.90792477917813 5.57505460083047 5.69244069184372 5.52695004694419 5.67057289096525 5.94642104991966 5.81083491831153 5.44748409957932 5.44819993292122 5.28961541783335 5.90968955287301 5.36859133176228 5.70590126464304 5.54710422766868 5.61050852171221 5.62639533300691 5.22575695338897 5.56878615750167 5.6542169439425 5.79257524543265 5.52542847288193 5.62456274523931 5.78581264090303 5.32791858925049 5.4525379385283 5.32567604619655 5.25072221392667 5.6398853877579 5.33331737675978 6.00911451338093 5.64241341906014 5.60217401807849 5.48904966789078 6.10597313896456 5.40678309024499 5.63122768004821 5.65441005276448
"NVEC200_004337_1.1" 7.91608434939428 7.16644300537049 7.20419785041368 7.47299115018659 7.28941142792915 7.63324398823075 7.32807985460505 7.35013441757435 7.13992081058198 7.2183662089023 7.41155517665166 7.44932553495692 7.49163574555051 7.37789274235212 7.16321977392869 7.41527907246733 7.50728358852093 7.24059170217922 7.10488568453959 7.43721623385096 7.20683086923354 6.95271961199563 7.37760168178921 7.63935908293115 7.17933435854671 7.30079151361049 7.45679558112943 7.43034877732318 7.33562677129172 7.36686556113329 7.51387705597189 7.14298422094505 7.51856151014867 7.56726852256165 7.40012490178998 7.5285636567813 7.31750412943322 7.26099483774616 7.63434519082515 7.34635742914748 7.1950808399441 7.54413948868496 7.61392185356852 7.3774573497454 7.28534935084011 7.62524679857462 6.98002251626418 7.82767883583395 7.26475493430096 7.01765339877867 7.56708667437419 7.3656800930903 7.45070998220271 7.78458357306721 7.47928655886568 7.04170126342132 7.28574022678969 7.50955670193652 7.2239016691969 7.2808248760309 7.44448153074641 7.54628795919305 7.42836734319996 7.08931987145529 7.47379369210191 7.48285137185821 7.57941833948437 7.51802792489512 7.3235542828769 7.14501680664439 7.448455252009 7.46213606258756 7.1818492191283 7.86140134139969 7.40359688472783 7.44339288677625 7.67247608761135 7.29763182901597
"NVEC200_004339_1.1" 5.04288522901738 5.31709301175107 4.96300439098714 5.42883625606527 5.46978781487794 5.03052085473146 4.77179934225943 5.32883740168489 5.52263893110208 4.90503102288088 5.45288727504819 5.34317620298761 5.39587677974158 5.77672664635424 5.09904078008229 4.59455964941455 4.69912496902987 4.92703710032851 5.02901038228274 5.05509490708796 5.06120294547896 4.99634727070702 5.32046776357252 4.86396912744907 5.13783595305143 5.49554680057098 5.31583510812906 4.94987980585202 5.30023634192797 4.89308646876125 4.63793424749448 4.7638927591455 4.82843557599684 4.61853469826689 4.70363148978341 5.07304953885952 5.07023680320172 5.09721760031344 5.15479643284253 4.95012616554552 5.10422639704115 5.18289833657171 5.46718947112135 4.88468748471615 4.90074553655392 5.27582351651786 5.30928062751996 5.18973061622189 4.85374607132555 5.57728506844045 5.36961871243399 5.17078631202787 5.2716713712015 4.99484078463413 5.49322159408731 4.87447134635523 5.45393521195312 5.16592280616633 5.01152883619257 5.07075384384913 4.52614011441512 5.10741638853225 4.90676996678254 5.22501947408372 5.06439572878743 5.02930594431084 5.24402475993727 5.11223447637512 5.16514091458124 5.28935405152658 5.43221390119612 5.02080428098759 5.30407002983569 4.87851691206056 5.63510593210539 5.15519289816079 4.97972361521931 5.54014690178132
"NVEC200_004426_1.1" -0.0969981649615127 -0.0969981649615153 -0.0969981649615153 -0.0969981649615127 0.58340267238915 -0.0969981649615127 -0.0969981649615127 -0.0969981649615127 -0.0969981649615153 0.899703066587724 0.84180734987864 -0.0969981649615127 -0.0969981649615127 -0.0969981649615153 -0.0969981649615127 -0.0969981649615127 -0.0969981649615127 -0.0969981649615127 -0.0969981649615127 -0.0969981649615127 -0.0969981649615153 -0.0969981649615127 -0.0969981649615127 -0.0969981649615127 -0.0969981649615127 -0.0969981649615127 -0.0969981649615127 -0.0969981649615127 -0.0969981649615127 -0.0969981649615127 -0.0969981649615153 -0.0969981649615127 -0.0969981649615153 -0.0969981649615127 -0.0969981649615127 -0.0969981649615127 -0.0969981649615127 0.59896225584342 -0.0969981649615127 -0.0969981649615127 -0.0969981649615153 0.437422086833984 -0.0969981649615127 -0.0969981649615153 -0.0969981649615127 -0.0969981649615153 -0.0969981649615127 -0.0969981649615127 -0.0969981649615127 -0.0969981649615127 -0.0969981649615153 0.471701361579014 -0.0969981649615127 -0.0969981649615127 -0.0969981649615127 -0.0969981649615127 -0.0969981649615153 -0.0969981649615127 -0.0969981649615153 -0.0969981649615127 -0.0969981649615127 -0.0969981649615127 -0.0969981649615127 -0.0969981649615127 -0.0969981649615127 -0.0969981649615127 -0.0969981649615127 -0.0969981649615127 -0.0969981649615127 -0.0969981649615127 -0.0969981649615127 -0.0969981649615127 0.66697218213455 -0.0969981649615127 -0.0969981649615153 0.39192437342981 -0.0969981649615127 0.837745129465111
"NVEC200_004428_1.1" 1.7248306325986 1.43911653679213 0.553656723728723 2.21592070522337 1.90765594599443 2.33267445998213 2.42557778024556 1.41516646226477 1.47426075308527 2.59785459538101 1.40578095492954 2.08401386603139 -0.0969981649615127 1.83621980985786 2.35702619219542 2.7165017948183 2.63385837249938 1.94875367368149 2.12552741106512 1.21729433498973 2.06939798986975 2.00303747322312 2.12797344595604 1.96698048317033 1.72912282673973 1.64483278487112 2.23527127685654 1.76545532105378 2.32209652108847 2.25623131316642 2.07859709184139 2.75804148049512 1.59733857221568 -0.0969981649615127 2.13197713628067 2.05583921592765 1.89413729696338 1.06645226748786 1.77721316597452 1.579297365912 2.61081975728578 1.78668523615148 1.85025292202775 1.75380656635973 1.99923382625794 2.17240304095812 1.8761293394077 2.49069365614013 2.04531380962948 1.9076331096122 1.47955029006499 1.45525296868807 1.77731404066836 1.5207495717167 1.18243331927246 2.80469273545524 2.20012470115282 1.29584440702293 2.17460033203212 1.13201742843244 2.8286596014905 1.10739294762058 2.32594067625671 1.84686833691016 1.40091607886052 1.38318954968085 2.08577780043956 1.24085659833914 2.47269240276771 1.79899457068124 1.5556029153303 1.24888772692164 2.06997043454297 1.13190623816302 1.47086945432537 2.8010828375462 2.71443528907854 1.14626004919082
"NVEC200_004427_1.1" 3.20656590719768 3.53535677126757 3.77850038395243 3.47763655257032 3.90881713156049 3.65058790220325 4.11716275048091 4.09589437810899 4.43786899773418 4.10620791017909 4.06999022504547 3.82318667826994 4.10527157563218 4.12171570405958 3.70936000967928 4.51473674364203 4.1754068304005 3.70070443582711 3.78580286318204 4.41437188853986 3.91369465808631 3.97154873165692 4.07268264941511 3.77430135033847 3.74754585179292 4.1190261178206 3.92203642065821 3.78158274814111 4.15987190870761 3.81855039900969 3.81669406766522 3.76194496858369 3.63630668305357 4.15177919323161 4.06161912849854 4.34143389416658 4.38994674893748 3.77476419109522 3.78802878949286 4.04786997090568 3.34673334528908 4.17970398668332 4.04560127392656 4.10307364129391 3.72099809599708 3.8903534681265 3.69743914429275 4.05873949539976 3.85835466832982 3.81565353688921 3.7980989782175 3.98580130213799 3.68939807391513 4.27142639973983 3.92323306858364 3.85158476697164 3.82814947436533 3.79253605859455 3.97278010603583 3.61412546185295 3.73045514449447 3.90305585170104 4.10858922663295 4.12438351417378 4.12296763085825 3.66098003348685 3.88038224795186 4.3544947595484 3.97320450847025 3.83745647827806 3.53929757884137 3.98473151708573 4.1088587793434 4.07473685701135 4.12657557781418 3.6147050004224 3.37721627518342 4.32992978563247
"NVEC200_004429_1.1" 6.11030132540036 6.12161777080803 6.01956785130074 5.95798953949342 6.23465714776185 6.28904079905123 5.51580612753004 5.72500043535752 6.38247251452414 5.94089116064745 6.09242761676126 5.74988241207443 6.28159967206044 6.23639826908568 5.90660147335847 5.88733495024018 5.58323036340713 5.66298388260964 6.0830780551793 5.92387178441386 6.15118820767512 6.14994483603441 6.01127148698441 5.94719960894669 5.76795663818806 5.85625392719025 5.91050391135992 6.05527431294984 5.85433182619719 5.91213179092543 5.5825709060164 5.77769831641979 5.69037700283911 5.65230641486195 5.97733942173549 6.00232861671939 5.48835088530629 6.06641453211777 6.36390344379145 5.95703968722924 6.06785934240073 5.78168896730712 6.28427231034161 6.09534135118582 6.19566229403571 6.14572384184355 6.05738246480409 6.11289766181609 6.14515334248602 6.2578261570732 6.17962132696446 6.0041064130975 6.22351412348399 6.09077362648757 5.82130160941068 6.07699255755025 5.86110734234312 5.87538009836184 6.12604075818975 6.1644562613259 6.09342616473529 5.67066713839815 5.83340960091129 6.21746208465774 5.94888508497405 6.1766472639447 5.86565643933983 6.12876518185229 5.73046712961249 6.3301993692874 5.93245452256183 6.28207962839871 6.1452777735002 5.86580398768727 6.18139213269855 5.5873870975256 5.75065509119554 6.08403901336306
"NVEC200_004432_1.1" 5.86834277177354 6.16988147830206 5.8959259505289 5.81078172744474 6.06292239739214 6.02693315311912 5.90576625068272 5.48576500147161 5.95952034439481 6.07639713888949 6.21404000799766 6.30250254057504 6.03535017014941 6.29810406771736 6.22200316037018 5.84078864352702 6.33006023014626 6.08436717929493 6.10120470254732 6.07033899978941 6.11769269603595 6.03292763183746 5.96242047279241 5.93722934114117 5.70351919107918 5.81471714515904 5.95168322489869 5.81114506599785 5.85433182619719 6.10854738972836 5.67833904154521 5.81552527915918 5.89431639552046 6.17712019424814 5.99972492815231 5.94310276563916 6.06925217929918 5.80740013712908 5.76890205452005 6.05830569352417 5.73902058570934 6.08763129532103 5.94702168446965 5.54970453596254 6.0697491307358 6.12125078493005 5.94654905768759 6.12678361228128 6.02651546035385 6.30141767469712 6.08824339757716 6.07349461108065 6.17456312424039 6.33503279714445 5.71534799250733 6.07699255755025 5.60044107159435 5.80847052458599 6.02061041695781 5.76958797752337 5.90823908376156 5.59987471358088 6.09249591918886 6.01854475603934 6.08802410783968 5.69200397447563 5.9192471818142 6.21451563118862 5.99344803054351 6.1480590816497 6.35379499278434 6.13200117071147 5.89925911942122 5.62993432204351 6.04087533671192 5.77793847251143 6.11167874324921 5.92111371114793
"NVEC200_004430_1.1" 1.0841968208587 1.43911653679213 1.78142485340966 -0.0969981649615127 0.58340267238915 -0.0969981649615127 1.84697674405759 0.596730948999973 1.88757611596458 1.48356429952899 0.447457765109178 -0.0969981649615127 0.87908483736937 -0.0969981649615153 0.825873204439606 1.12949385506404 -0.0969981649615127 1.46642964055457 1.40561183326435 0.483727328691187 1.0160369244342 1.38677035443296 0.448354580476634 0.443507917373721 -0.0969981649615127 0.568529606461443 1.06768300102052 -0.0969981649615127 0.689368600553846 0.56939067642322 0.490397174597958 1.25847399371754 1.59733857221568 1.06788554603731 0.513568118883651 0.65951541094641 1.38083382634388 1.41896023801574 -0.0969981649615127 -0.0969981649615127 0.743344477702173 1.38504469485546 1.03403984340682 1.10683358897578 0.398173989037369 -0.0969981649615153 2.55080671309525 1.38314906719186 1.092357424053 0.490024515677629 0.384828649784705 1.19552327810482 2.14568818567309 -0.0969981649615127 1.44066767089024 2.59836514447636 1.68822972334027 1.29584440702293 1.18734829165141 2.2341938805466 0.535130460528955 2.1996647317879 1.3013432491926 0.553279984580327 0.588371195665689 1.38318954968085 0.572068417945415 1.50564982935606 1.21395045917704 1.50770653265124 1.18356217499242 0.922994192481487 0.66697218213455 0.437026655494604 -0.0969981649615153 1.49610785821526 0.687403681681135 0.444789464114098
"NVEC200_004431_1.1" 1.43978481729034 0.610857660270848 1.00045171051708 0.897377665999084 0.58340267238915 -0.0969981649615127 0.865894546961027 0.596730948999973 0.481128814967065 0.485765995087468 -0.0969981649615127 0.6744167972026 0.472063806566609 0.672574931898953 -0.0969981649615127 1.12949385506404 1.17180995671597 1.26164673842074 0.447375614613134 -0.0969981649615127 0.564296364753969 -0.0969981649615127 -0.0969981649615127 0.83579270625489 -0.0969981649615127 1.64483278487112 0.85263200586961 0.513939072911987 0.689368600553846 -0.0969981649615127 -0.0969981649615153 0.506696129670085 0.985800015236029 0.599953306133677 0.941239103296726 -0.0969981649615127 0.576648279544098 -0.0969981649615127 -0.0969981649615127 0.428281417060267 0.383512728199457 0.437422086833984 0.680451080582213 0.423552027692822 0.398173989037369 -0.0969981649615153 1.64325875284771 0.681974719315293 -0.0969981649615127 -0.0969981649615127 1.81969865753463 1.67528023585106 -0.0969981649615127 -0.0969981649615127 0.464509813717641 -0.0969981649615127 -0.0969981649615153 1.29584440702293 -0.0969981649615153 1.13201742843244 1.30874924481108 -0.0969981649615127 0.966957365546585 -0.0969981649615127 1.05110767634931 1.66278280483839 -0.0969981649615127 -0.0969981649615127 0.893858088541258 -0.0969981649615127 -0.0969981649615127 0.922994192481487 1.82620060288974 0.825904617161347 -0.0969981649615153 -0.0969981649615127 1.04310212195016 1.40028255208404
"NVEC200_004436_1.1" 6.11927029799357 5.76820998883608 5.73071609113693 5.44735878420878 5.65018307608664 6.27651074431421 5.40517606241611 5.78084517439479 5.27058289380917 5.52470633371696 5.01068083061158 5.48408289920183 5.41388934069041 5.19366953666104 5.60221175836031 5.34496500225343 5.36078776379199 4.75909379529627 5.43661678452661 5.45250719713244 5.88892987632035 5.31260173997478 5.61829063527467 5.87603075053843 5.43757970916158 5.1704697620013 5.8341346495135 5.683614487368 5.32503007714643 5.41353253484824 5.76434514093448 5.26992339194486 5.0942776984401 6.19258581605707 4.57494846718703 5.32228126656125 5.93986499359583 5.97784768789413 5.27219997441802 5.45383902713389 4.89750634130451 5.65655215279508 5.84609168436619 5.10767926109702 5.19629568913601 5.9748635256546 5.06528744262634 5.64135029523368 5.84209227728409 5.45343425063492 5.65615159790696 5.23435752682523 5.11519521947278 5.83944609612616 6.05722581335395 5.59160686678697 4.76692876811514 5.40436253072536 5.57584107768 5.04116046916405 5.39012603983558 5.67266917338818 5.70887025005943 5.34913935947056 5.14510207985791 5.67239694392759 5.95049714184428 5.61531489382587 6.07381436481049 5.44820672441272 5.84066542076665 5.82432528319537 5.73321903660123 5.60192863736049 4.71818186912348 5.70504343335576 5.73730994896356 5.05248581951903
"NVEC200_004433_1.1" 5.8237555148853 6.09686661741124 6.0313686446856 5.95798953949342 5.85396195997278 5.99635589446615 6.27990057032581 5.69315843763081 5.92710585251538 6.29735451829931 5.84594015436324 6.13621931880368 5.80975191579606 6.43624564113113 6.50748279179236 6.13889187448599 6.45813071385087 6.30057435829875 6.3714540138282 6.23913856209221 6.5614730312272 6.04640820895786 5.91185716810633 6.15073260554429 5.65322915968967 6.27909732180721 6.17095883134987 5.83625862198084 6.18508764740975 6.06189315312617 6.27652219453789 6.09726212024681 6.03896144550583 6.53425110916143 6.35264209977011 6.17956811240682 6.33093030505454 6.25341289893523 6.20236868201329 5.81693676690779 5.93474415560808 5.83563570167639 6.07159761109532 5.91282648817919 5.88582018580558 5.96499548596476 6.31703716628426 6.19427664322529 6.37063051131547 5.99654584134134 5.94800316889339 6.11169632395397 5.85232450076116 5.52074744240451 5.87696732611296 5.58361781630461 5.77934209607815 6.38210457845309 6.03051978702117 6.32382785692787 6.07153666102155 6.15098620807084 6.1138959232005 6.4636129295901 6.67441507985606 6.43098491814131 6.24722615080754 5.98433773084367 6.17951194611521 5.87845989344341 5.90053492523238 5.55662352256823 6.1452777735002 5.51570965272163 5.88518078750307 5.95503101248153 6.07360479349367 5.95123494388906
"NVEC200_004434_1.1" 2.16691837681077 3.00742185441131 3.06944882915529 2.35321881859211 2.44418945017191 2.82549797283503 2.74495341436141 1.41516646226477 3.05462631395181 3.06705713432296 2.7021125388535 2.47555240697672 2.56273126314758 2.91156985883066 2.93282203315588 0.642838371023347 2.99351577802331 2.07932280257991 2.60358495002921 2.35201122861322 2.40176548069509 2.00303747322312 2.26319587873382 2.48779819904108 3.01361104147267 2.55269448575163 2.81366590088188 2.66848600452169 2.32209652108847 1.87954032421873 1.90846996456262 1.94481145151153 2.02548274075663 2.14376012791807 2.5511414518379 2.26376456251198 2.42927005959302 1.93855977386088 2.46070301816901 1.92962034087252 2.92346456463952 2.35812520690497 2.54378831247928 3.41750957297635 1.85400115165974 2.51062169090048 1.02101150605877 2.93140975303677 2.87189972048451 2.36748501693001 3.12437295726481 3.25074315378514 1.97322677820428 1.9398333314704 2.64925699025968 2.89775205170118 1.46732304263721 2.95903047802484 3.016895119216 3.28269062239351 2.00703657389513 2.1996647317879 1.99790242937721 2.64602287682797 2.59744141181843 2.27492791332755 2.91745115049927 2.83284157091047 3.13452569427513 2.59085976869104 2.79675216250475 2.39500547058648 2.06997043454297 1.59891345505649 1.47086945432537 2.1141908029851 2.66407951408238 2.11905368100258
"NVEC200_004435_1.1" 5.77774619884079 5.76107553144345 5.8959259505289 5.68635120255315 5.29448695708079 5.62877717372391 5.55718367936518 5.84577386416611 5.45268977156021 6.06641368439921 5.90905049800684 5.74988241207443 5.83282297745184 6.28597224178585 5.99451902407458 5.80890196340767 6.09066726957822 6.16745257344766 5.8020217389815 5.85624245007444 5.77505747930539 5.66462316627618 5.4414883290696 5.41204202083928 5.98680841773718 5.93590329906427 5.66850943218215 6.03372452683984 6.01412074258598 5.98895487859691 5.84090626558753 5.71236222726608 5.66086959419207 5.85406315209415 5.53151222802425 6.2050017953063 6.10467768864344 5.64976639050832 5.80150658414567 5.68496820788188 5.55848843138978 5.82500652728015 5.72219940799883 5.89323785725232 5.66411585185668 5.60204621137694 5.98444751562211 5.66681722061128 5.76585114667788 5.60949484945981 5.76340767532999 5.87679234276715 5.66655570106683 5.98459318672261 5.93056476358828 5.729996036576 5.97041864399818 5.99196328566045 6.22428831339216 5.43439431943189 6.02673536348893 6.07472498891391 5.92099858755533 5.85564690656023 5.96210339707778 5.66052898844179 6.19386390491619 5.95141401158764 5.82747070428139 5.74791300401625 5.78290340842652 5.52685951598262 5.76716128747352 6.13876472863624 6.09356940060909 5.76798736756215 6.01955629333225 5.66656486090793
"NVEC200_004437_1.1" -0.0969981649615127 -0.0969981649615153 -0.0969981649615153 -0.0969981649615127 -0.0969981649615153 -0.0969981649615127 -0.0969981649615127 -0.0969981649615127 -0.0969981649615153 -0.0969981649615127 -0.0969981649615127 -0.0969981649615127 -0.0969981649615127 -0.0969981649615153 -0.0969981649615127 -0.0969981649615127 -0.0969981649615127 -0.0969981649615127 -0.0969981649615127 -0.0969981649615127 -0.0969981649615153 -0.0969981649615127 -0.0969981649615127 -0.0969981649615127 -0.0969981649615127 -0.0969981649615127 -0.0969981649615127 -0.0969981649615127 -0.0969981649615127 -0.0969981649615127 -0.0969981649615153 -0.0969981649615127 -0.0969981649615153 -0.0969981649615127 -0.0969981649615127 -0.0969981649615127 -0.0969981649615127 -0.0969981649615127 -0.0969981649615127 -0.0969981649615127 -0.0969981649615153 -0.0969981649615153 -0.0969981649615127 -0.0969981649615153 -0.0969981649615127 -0.0969981649615153 -0.0969981649615127 -0.0969981649615127 -0.0969981649615127 -0.0969981649615127 -0.0969981649615153 -0.0969981649615127 -0.0969981649615127 -0.0969981649615127 -0.0969981649615127 -0.0969981649615127 -0.0969981649615153 -0.0969981649615127 -0.0969981649615153 -0.0969981649615127 -0.0969981649615127 -0.0969981649615127 -0.0969981649615127 -0.0969981649615127 -0.0969981649615127 -0.0969981649615127 -0.0969981649615127 -0.0969981649615127 -0.0969981649615127 -0.0969981649615127 -0.0969981649615127 -0.0969981649615127 -0.0969981649615127 -0.0969981649615127 -0.0969981649615153 -0.0969981649615127 -0.0969981649615127 -0.0969981649615153
"NVEC200_004439_1.1" 3.60816476704271 3.20564937267628 3.06944882915529 3.14084950662168 2.83438885363585 2.51629699382935 3.91980377749074 2.61606648897967 3.63882123195004 3.48191082004848 2.7941455030787 2.78319518135045 3.18158969132258 4.06604693088684 2.85144133144449 3.36895007803405 3.14449804477402 3.22428650358199 2.49808984339126 2.89185304082278 1.86924967903673 3.0550683096233 2.70455425458658 3.10160404729942 2.50983448797499 2.55269448575163 3.26950239859881 3.36476218963672 2.81421969128746 3.35988965873327 3.30191315654589 2.75804148049512 3.2958952442055 3.08473798667002 3.05727332338901 2.75192569786829 3.29828300160613 2.75092360782035 3.33266809934859 3.37573478957788 3.75480889805781 3.71060821491927 3.04950610616097 3.179505087075 3.22619268849626 3.33132718188774 2.90711481768962 3.62223454379503 2.1784635868003 2.4931092798732 2.99617436892546 3.25074315378514 2.98460565241098 3.11647698350078 2.74809902988069 3.4210853223918 3.39821883063265 3.15642651997787 2.43549908329713 3.61412546185295 2.92945674848478 3.14767574263666 3.40904892473337 3.06852642335405 3.05769477489267 2.57419349551116 2.91745115049927 3.09645964268192 2.79400624486919 3.47432909946975 3.16242480699993 2.52113265675294 2.27844322751127 3.00991499598317 2.68834018625877 3.32004593598506 2.71443528907854 3.24149823826621
"NVEC200_004444_1.1" 5.06731528932985 5.23460796382024 4.91840288658737 4.75010258306312 4.97079487694398 4.89004892491006 5.11518762635675 5.28678532241454 5.45268977156021 5.00511307314284 4.58991645195091 4.84277425405055 5.08489081916323 5.02520789475847 5.03408197565946 4.86413418808639 5.11947038363678 4.98422557474772 5.36532886987219 5.08042863843604 4.97184715925868 4.89847177684022 5.01296952418339 4.70076585997755 5.41244188034401 5.1920855166848 4.89102556076548 5.71963637653328 4.77407142543973 5.35776875129908 4.86424992219155 5.2049774902221 5.12563489810108 4.59470507042092 4.93031093653485 4.80772333649304 4.97898252151323 4.72462788298041 5.14635965025118 4.87135343539443 5.21527823335857 5.1758551967714 5.03387718422939 5.36294876376229 5.27941047214552 5.01327763473032 5.16810657695833 5.09035335715399 5.10676053139571 5.44819993292122 5.14619531921376 5.40930898910622 5.05929661167633 5.17944036954718 5.10015267256334 5.14508628378486 4.96031447489525 4.84193172324234 4.77266430023644 5.20787802704534 5.03601874598619 5.34239217418326 5.17456285549333 4.94259483736644 4.90362366689702 5.08093514518156 4.83384295663119 4.76141962347802 5.07498632415749 5.33554668526433 5.07367451094451 5.49646849447065 4.98252530404444 5.42016123621101 5.13848728217434 5.01076915553101 5.38920998294423 5.29599824037233
"NVEC200_004438_1.1" 5.64735884832704 5.23460796382024 5.51387830122319 5.6061925015826 5.50601125397813 5.36720711982112 5.52973092180779 5.17595803240722 5.37471152374505 5.35597880890202 5.38050661932907 5.22066299200227 5.63701595485246 5.72767946184158 5.39159265937804 5.33626699744158 5.74560273062202 5.46221942943546 5.45263150369656 5.38239092396371 5.49101440724359 5.19326097493198 5.62845985296459 5.68654845262273 5.50986457790215 5.5704005517831 5.57497238707268 5.40409343982225 5.59595301081241 5.46922444240328 5.52484959094715 5.52719230394434 5.70490743243957 5.43714210863516 5.38614843671944 5.80022436622936 5.14698200462814 5.29248347577743 5.61842548342687 5.37815267408943 5.45290412457711 5.75953248242042 5.72826878306395 5.6925426915529 5.38892180654238 5.45312548744244 5.31415015601828 5.37264309842938 5.42083811103832 5.17580013930531 5.39526228505174 5.45459996801559 5.3687654225262 5.45864194670661 5.43288665321089 5.56954377583391 5.45754482617 5.24033563145607 5.23366522168302 5.24021519328978 5.73803414190232 5.40601966865502 5.15405038236662 5.15152146437201 5.407377384718 5.39964444357264 5.59631521215645 5.45244156786934 5.24265826987155 5.265691000501 5.40473799668949 5.41756622561077 5.56318856608075 5.33290329158201 5.23546772770151 5.59866006363118 5.48659835401327 5.55329898112777
"NVEC200_004441_1.1" 1.9627423849472 1.08362679390192 0.553656723728723 1.702315501885 1.04389165502869 2.6791652410105 1.65704944456284 1.0632236928314 0.481128814967065 0.485765995087468 1.81020837652061 1.17435949059874 0.87908483736937 1.83621980985786 0.437006090061029 -0.0969981649615127 1.83629053571477 1.02291004738624 1.81001670874017 1.47947784142417 1.0160369244342 1.7628759169049 1.6241056729719 1.61335677190667 1.44370768422572 1.36685718167331 1.25479738854778 1.27135291132651 0.689368600553846 1.64646577172161 1.22930609032086 0.931009104048216 1.59733857221568 1.70387185641778 0.513568118883651 2.05583921592765 0.576648279544098 2.47824155328385 1.59081337668267 1.11565669365963 1.65636076598578 1.38504469485546 1.93666194521739 -0.0969981649615153 1.69249473634032 1.08807120743463 0.567700059316441 1.71269649054831 1.55109030703276 1.71476783158182 0.745394833787595 1.67528023585106 2.29971719815463 1.9398333314704 1.44066767089024 2.35752514593454 1.46732304263721 1.29584440702293 1.18734829165141 1.78589518006272 1.30874924481108 1.75452096190934 0.966957365546585 1.61576620986177 2.29718544197347 1.89688768437747 2.08577780043956 2.09353894880755 1.47575974987679 1.79899457068124 1.18356217499242 1.24888772692164 1.53269546041657 0.825904617161347 1.1107539376324 1.28903218532693 0.214263922840397 2.11905368100258
"NVEC200_004443_1.1" 4.96153284802662 4.58678894668958 4.89275646656288 4.97952706786836 4.44499010112016 4.92293794268553 5.07776493254697 4.89726241098148 4.58363500228563 5.06650562338909 5.01020117084878 5.00003633984749 4.94366949603995 5.0541096321422 5.05240624740152 4.86413418808639 4.69912496902987 4.68936362626434 4.99062915970839 5.11941341702383 4.72728854884453 4.77434862800826 4.85064523011414 5.10871216914285 4.82315113409648 5.07967985258149 4.77345454235526 5.56297202639788 4.80936430434738 4.7406163122233 5.33638380288838 5.02294656289141 4.86600373141154 5.20702705356639 5.02065276072553 5.13329565166921 4.60311858288007 5.08640349808258 4.92749010846616 4.53046117726916 4.45934215843 5.07180755263081 5.11949334146781 4.61455886935014 4.94477648795267 4.6062290560236 4.87717803072646 4.75701961032127 4.85153415283393 4.88625797052959 4.76853828312335 4.92123939507972 4.8507708544279 4.56465039772605 5.02329493341552 4.65211073957804 4.65442955486225 5.02146873509741 5.01152883619257 4.50572068970934 4.86840528631725 4.91671411366638 4.69591266933304 4.29060401527863 4.4576032524455 4.90408669410126 5.04142909458545 4.60084669802626 4.74327352788162 4.91648503127713 4.5226494088134 4.82402793067076 5.17728250099331 5.22394813926645 4.52217674381184 4.46311738763722 4.90580589586087 4.2990318499174
"NVEC200_004440_1.1" 0.867018875727793 -0.0969981649615153 -0.0969981649615153 -0.0969981649615127 -0.0969981649615153 -0.0969981649615127 -0.0969981649615127 -0.0969981649615127 -0.0969981649615153 -0.0969981649615127 -0.0969981649615127 -0.0969981649615127 -0.0969981649615127 -0.0969981649615153 -0.0969981649615127 -0.0969981649615127 -0.0969981649615127 -0.0969981649615127 -0.0969981649615127 -0.0969981649615127 -0.0969981649615153 -0.0969981649615127 -0.0969981649615127 -0.0969981649615127 -0.0969981649615127 -0.0969981649615127 -0.0969981649615127 -0.0969981649615127 -0.0969981649615127 -0.0969981649615127 -0.0969981649615153 -0.0969981649615127 -0.0969981649615153 -0.0969981649615127 -0.0969981649615127 -0.0969981649615127 -0.0969981649615127 -0.0969981649615127 -0.0969981649615127 -0.0969981649615127 -0.0969981649615153 -0.0969981649615153 -0.0969981649615127 -0.0969981649615153 -0.0969981649615127 -0.0969981649615153 -0.0969981649615127 -0.0969981649615127 -0.0969981649615127 -0.0969981649615127 -0.0969981649615153 -0.0969981649615127 -0.0969981649615127 -0.0969981649615127 -0.0969981649615127 -0.0969981649615127 -0.0969981649615153 -0.0969981649615127 -0.0969981649615153 -0.0969981649615127 -0.0969981649615127 -0.0969981649615127 -0.0969981649615127 -0.0969981649615127 1.0085238590185 -0.0969981649615127 -0.0969981649615127 -0.0969981649615127 -0.0969981649615127 -0.0969981649615127 -0.0969981649615127 -0.0969981649615127 -0.0969981649615127 -0.0969981649615127 -0.0969981649615153 -0.0969981649615127 -0.0969981649615127 -0.0969981649615153
"NVEC200_004442_1.1" 0.611253217522251 -0.0969981649615153 -0.0969981649615153 0.484217326913198 -0.0969981649615153 1.20316688094352 -0.0969981649615127 -0.0969981649615127 -0.0969981649615153 -0.0969981649615127 -0.0969981649615127 -0.0969981649615127 -0.0969981649615127 1.17175390684731 -0.0969981649615127 0.642838371023347 -0.0969981649615127 -0.0969981649615127 -0.0969981649615127 0.483727328691187 -0.0969981649615153 -0.0969981649615127 0.448354580476634 -0.0969981649615127 -0.0969981649615127 0.568529606461443 0.29307423323887 -0.0969981649615127 -0.0969981649615127 -0.0969981649615127 -0.0969981649615153 0.506696129670085 -0.0969981649615153 0.599953306133677 -0.0969981649615127 -0.0969981649615127 -0.0969981649615127 -0.0969981649615127 -0.0969981649615127 0.428281417060267 -0.0969981649615153 -0.0969981649615153 0.464758143685654 -0.0969981649615153 0.76612982873178 -0.0969981649615153 -0.0969981649615127 -0.0969981649615127 -0.0969981649615127 -0.0969981649615127 0.384828649784705 -0.0969981649615127 -0.0969981649615127 -0.0969981649615127 -0.0969981649615127 -0.0969981649615127 0.887548617815947 -0.0969981649615127 -0.0969981649615153 -0.0969981649615127 -0.0969981649615127 -0.0969981649615127 0.966957365546585 -0.0969981649615127 -0.0969981649615127 0.578019903794316 -0.0969981649615127 -0.0969981649615127 -0.0969981649615127 -0.0969981649615127 -0.0969981649615127 -0.0969981649615127 -0.0969981649615127 -0.0969981649615127 0.629734826841978 -0.0969981649615127 -0.0969981649615127 -0.0969981649615153
"NVEC200_004418_1.1" 9.62515691182789 9.61762778862034 9.46759270199152 8.61797636169255 8.60824093842456 8.65208167256021 8.97132727888908 9.32196563513168 9.27044559672978 8.7621442001867 8.84557969782421 9.0722873377769 8.95551633561507 8.90287449926435 8.69017099186688 9.61924377722895 9.33311212275541 9.56096497766658 8.97998658575194 8.9223234866401 8.55906459809989 9.13006503283519 9.27178093902559 9.16745863598435 8.73811278693634 8.65532540211252 8.70955383386453 8.99064656000763 9.13091437665062 8.88068459442653 8.77909508687067 8.49166582237816 8.82530307403279 8.63076085614072 8.67527933617537 8.72056179178494 9.08299012144819 9.11051479738694 9.16029769135046 9.51063342648797 9.09081184140074 9.33372479319599 8.87265995897868 8.81066148187079 8.629535351979 9.52070044159154 9.41746999877508 9.46236749531743 8.72643125192355 8.75308121838403 8.80028176920882 8.80212123344616 8.75890077585635 8.89285423882475 9.18361803122862 9.02629427662322 9.40335198882312 8.73029736950925 8.77805164235521 8.66385651248252 9.22228114712391 9.43172581202349 9.34542229513308 9.24393846422222 9.36239117215364 9.26989561458859 8.65699417106662 8.76544244314135 8.75042886740665 8.96496391492447 9.27694559185655 9.20943623721714 8.76277463568544 8.69169941040368 8.93532335489243 8.74235709809355 8.58708675976315 8.71219528721246
"NVEC200_004421_1.1" 4.69067203019713 4.84638933883387 4.29159250025986 4.53604018423329 4.58703411917641 4.85639261253465 5.07776493254697 4.04634562807315 4.20536267681515 4.7546059993174 4.27555139287034 4.90775022204914 4.96471022324103 4.62391225859036 4.72697985942707 4.25559171456188 4.59806915441185 4.72968931218044 4.58966524880501 4.67207857530516 4.97184715925868 4.44853525022261 4.76207710316291 4.35626928658231 4.03622478536034 4.29043649376792 4.90507045845887 4.7316869739383 4.26530257798982 4.5843390065937 4.95446194234678 4.97917513704746 4.98983399743005 4.7890389317741 4.88292600725772 4.63135304707606 4.81756046653388 4.95776568454555 4.73835932859775 4.83029316020852 4.38474211954301 4.65815010743619 4.52154710723634 4.66163189049327 4.45893400938381 4.71925285249504 4.70627463947903 4.46072606020822 4.5657577983064 4.52363202260504 4.43934133977362 4.52804513222428 4.87548560204558 4.34193039773492 4.69197022432824 4.42082392329247 3.96123743581283 4.56915255711588 4.48624832955037 4.65710640719686 4.49358597855497 4.55442088648169 4.83126343993315 4.89175108724477 4.87595552912327 5.10451832138682 4.91522748474046 4.57225697679205 4.61327302124533 4.88576838211972 4.98513648465912 4.72264793589665 4.57177426975319 4.07473685701135 4.9224632008657 4.5814782421244 4.67099570165619 4.6809455987942
"NVEC200_004422_1.1" 6.57228093992342 6.47850836024346 6.41144861233323 6.51389816875525 6.50905302413763 6.31405185903905 6.3832173462546 6.24764689178238 6.40618484537669 6.45870921607868 6.44452464296583 6.47321323527852 6.68808488680209 6.72391697045964 6.61001170019535 6.33074710166995 6.55568103647348 6.6548559804606 6.29477090685153 6.61829455116266 6.67329173247622 6.5507974393298 6.27402269221104 6.53480824661401 6.38629184983032 6.12902284413768 6.41623384601324 6.47858553826332 6.60220669880088 6.49839432469289 6.3778115033006 6.50479522728569 6.70643417329023 6.46954961150641 6.72599757639575 6.15367799316789 6.37027529031704 6.48577252762741 6.55449987212698 6.52512931923662 6.4618218437597 6.78042221952505 6.74272862814288 6.76276129980463 6.80196354379889 6.53349805985995 6.69011105870709 6.55934487472763 6.39135499476797 6.53846798102002 6.25158321439679 6.58204637143923 6.51061174709279 6.38597671166264 6.28351145157287 6.42062784288171 6.44968578146855 6.21502003908421 6.25841844949698 6.38295327749935 6.79378785005289 6.44154301458074 6.45306734388587 6.50648810437768 6.6419287023251 6.46781946397999 6.63930708935646 6.33001869922368 6.5141991220293 6.3301993692874 6.69817980591058 6.48918875520444 6.13191101666989 6.41852101479146 6.58258798924966 6.37121062861321 6.32116197251923 6.54546120081526
"NVEC200_004423_1.1" -0.0969981649615127 -0.0969981649615153 -0.0969981649615153 -0.0969981649615127 -0.0969981649615153 -0.0969981649615127 -0.0969981649615127 -0.0969981649615127 -0.0969981649615153 -0.0969981649615127 -0.0969981649615127 -0.0969981649615127 -0.0969981649615127 -0.0969981649615153 -0.0969981649615127 -0.0969981649615127 -0.0969981649615127 0.379238839073206 -0.0969981649615127 -0.0969981649615127 0.564296364753969 1.11393918178733 -0.0969981649615127 0.443507917373721 -0.0969981649615127 -0.0969981649615127 -0.0969981649615127 -0.0969981649615127 0.689368600553846 -0.0969981649615127 -0.0969981649615153 -0.0969981649615127 -0.0969981649615153 -0.0969981649615127 -0.0969981649615127 -0.0969981649615127 -0.0969981649615127 -0.0969981649615127 -0.0969981649615127 -0.0969981649615127 -0.0969981649615153 -0.0969981649615153 -0.0969981649615127 -0.0969981649615153 -0.0969981649615127 -0.0969981649615153 -0.0969981649615127 0.344436875017685 -0.0969981649615127 -0.0969981649615127 -0.0969981649615153 -0.0969981649615127 -0.0969981649615127 -0.0969981649615127 -0.0969981649615127 -0.0969981649615127 -0.0969981649615153 -0.0969981649615127 -0.0969981649615153 -0.0969981649615127 -0.0969981649615127 -0.0969981649615127 -0.0969981649615127 -0.0969981649615127 -0.0969981649615127 -0.0969981649615127 -0.0969981649615127 1.72929724289679 -0.0969981649615127 -0.0969981649615127 -0.0969981649615127 -0.0969981649615127 -0.0969981649615127 0.437026655494604 -0.0969981649615153 -0.0969981649615127 0.214263922840397 0.837745129465111
"NVEC200_004424_1.1" 5.09259190746546 4.9605436022151 5.06338639976953 5.30138862077003 5.04653167958327 5.26829857095473 5.05868315489486 5.4481041919459 5.25793673907713 4.85080658882253 5.46693762614575 5.00003633984749 5.85553089462356 5.51547339853626 5.44804750987341 5.26754613647408 5.55411861290574 5.15682080554831 5.06639692232485 5.29994549897348 5.47346735892481 4.95408744320724 5.45567746375179 5.21156020504387 5.19531839933077 5.35549297922692 5.5837308280768 5.81114506599785 5.20350820422916 5.5559475306766 5.19550392949284 5.2049774902221 5.36401964753432 5.47530576624892 5.24336402175356 5.36810055015079 5.33769899088124 5.9629632739985 5.53039106037397 5.06076446334566 5.44068094263458 5.22519395948976 5.13784835859869 5.33418063823328 5.38806470435496 5.11593658157915 5.10068779997852 5.13225708809355 5.00285341790549 5.09882939142861 5.43213728539617 5.55505722087489 5.16331925536809 5.30828323433403 5.49121108110781 4.89718844020441 5.17650382143171 5.22575695338897 5.30070958169676 5.33309271579043 5.59191519646892 5.25294019642507 5.31052178414414 6.01854475603934 5.38791918777893 5.38045329142921 5.15747360742217 5.48348058971417 5.24265826987155 5.84691384745886 5.15709171894025 5.61437038591005 5.58297015565635 4.83683709423482 5.45273607571087 5.20029067727173 5.2680076628765 5.41604950953437
"NVEC200_004419_1.1" 2.34574858045951 3.29540460206801 2.37783896142607 1.89455733812982 2.10949181962785 1.87574633791852 1.1802852623703 1.69786925769363 1.88757611596458 2.219648273808 1.15117878518463 1.17435949059874 1.86697599030876 2.63377699244516 2.23398523282916 0.642838371023347 1.83629053571477 1.46642964055457 0.841682342518917 2.59266167826227 2.67171775202375 2.82413335229148 2.12797344595604 1.39763790648474 0.613576681839213 2.25435847991629 2.23527127685654 1.76545532105378 1.86606972517433 1.87954032421873 0.490397174597958 2.65052480141954 2.02548274075663 1.70387185641778 2.13197713628067 2.75192569786829 1.38083382634388 1.70202696171738 2.09035218696355 2.2112788644868 2.21112288065643 2.85261150496172 1.31780182812083 2.06521757485577 1.85400115165974 1.72979905145083 0.567700059316441 2.20678213134141 1.3398804475749 2.4931092798732 1.27374839195742 1.86614890011617 1.77731404066836 1.5207495717167 2.74809902988069 2.48296497576203 1.8797594908363 1.05321494156244 1.44614588126098 2.2341938805466 1.80960392973994 1.75452096190934 1.99790242937721 0.553279984580327 0.588371195665689 2.27492791332755 1.88493462602066 1.24085659833914 2.21027198830217 2.42985059536403 2.48860522330609 2.39500547058648 1.82620060288974 2.57555322323132 2.54433944237925 2.34590821086125 2.18178444923046 2.37750339018883
"NVEC200_004420_1.1" 3.92196917830645 3.80355417266482 3.77850038395243 4.10179631585958 4.40718098494949 4.42270462928806 4.3230871925213 4.09589437810899 4.30962699497436 4.67799716755303 4.48335906839782 4.42123706722249 4.28330912211113 4.50334614181415 4.58314805857477 4.25559171456188 4.37186935797299 4.31833765519793 4.27530266026997 4.28318035672758 3.96482371644384 4.44853525022261 4.27826487519083 4.41492314174209 3.92758259166483 4.33028581902963 4.48639925529933 4.14534031056133 4.31526267381839 4.37128759144981 4.23185273380048 4.24109134233232 4.73053830433528 3.77717572229663 4.14432233890056 4.34143389416658 3.45289170362577 4.05185360561931 4.26412107159027 4.15151472582681 4.43490159375546 4.14593967460847 4.06491446289865 4.26425081048229 4.35480215647869 3.63774956703027 4.16169683068693 3.96909049268938 4.23982995061616 4.30119769844387 3.59177822441368 3.90108591296514 4.45123192206203 4.30710904407692 3.79038274444272 4.25484585232836 4.33278675870635 4.42344934148958 4.427462103271 4.27546821204807 3.83809387551593 4.47752716142855 3.5412941400901 3.88542412324311 3.86598826067558 4.04910873659388 4.33939930084279 3.88195400120951 3.97320450847025 4.45480599976095 4.68135041421499 4.55582347219871 3.73740908915457 4.65691967148916 3.9086181614254 4.43823368808212 4.34316811002346 4.23517697913704
"NVEC200_004425_1.1" -0.0969981649615127 -0.0969981649615153 -0.0969981649615153 0.484217326913198 1.04389165502869 -0.0969981649615127 -0.0969981649615127 -0.0969981649615127 -0.0969981649615153 -0.0969981649615127 -0.0969981649615127 -0.0969981649615127 -0.0969981649615127 -0.0969981649615153 -0.0969981649615127 -0.0969981649615127 -0.0969981649615127 -0.0969981649615127 -0.0969981649615127 -0.0969981649615127 -0.0969981649615153 -0.0969981649615127 -0.0969981649615127 -0.0969981649615127 0.613576681839213 -0.0969981649615127 0.29307423323887 -0.0969981649615127 -0.0969981649615127 -0.0969981649615127 -0.0969981649615153 -0.0969981649615127 -0.0969981649615153 -0.0969981649615127 0.513568118883651 -0.0969981649615127 -0.0969981649615127 -0.0969981649615127 -0.0969981649615127 -0.0969981649615127 -0.0969981649615153 -0.0969981649615153 0.21105105573552 -0.0969981649615153 -0.0969981649615127 -0.0969981649615153 -0.0969981649615127 -0.0969981649615127 -0.0969981649615127 -0.0969981649615127 -0.0969981649615153 -0.0969981649615127 0.519598152609757 0.504450082270042 -0.0969981649615127 -0.0969981649615127 -0.0969981649615153 -0.0969981649615127 -0.0969981649615153 -0.0969981649615127 -0.0969981649615127 -0.0969981649615127 -0.0969981649615127 -0.0969981649615127 -0.0969981649615127 -0.0969981649615127 -0.0969981649615127 -0.0969981649615127 -0.0969981649615127 -0.0969981649615127 -0.0969981649615127 0.50132330949554 -0.0969981649615127 -0.0969981649615127 -0.0969981649615153 -0.0969981649615127 -0.0969981649615127 -0.0969981649615153
"NVEC200_004370_1.1" 4.34792562713727 4.39419894488512 4.35997156420055 4.38613702207136 4.48756974613689 4.65241469662675 4.44974238591159 4.8751542089149 4.50426661493983 3.98844250687099 4.00048096079182 4.24818502680707 4.3215223127081 3.76096079217007 4.55128930619084 4.39832215908224 4.23958867524031 4.35553648893166 3.9118433636725 3.76656157621943 3.88738116563367 3.95865910106029 4.84666667611122 4.72516886238105 4.47027216063254 4.97310641216206 4.54628724038322 4.65175236112328 4.2257231415515 4.35226004021461 4.45232706297069 4.26173576932256 4.18998908691758 4.10988985711966 3.94441380968897 3.9727174107263 4.67048438666645 4.9983605762005 4.74521400498118 4.60468246205441 4.60687886076562 4.58871899939658 4.36296039036476 4.29210124909825 4.10274044814027 4.09063363857044 4.2572198912361 4.45622389035907 3.92499094487864 4.16887776244652 4.52845927955553 4.33706822204207 4.58071612235782 4.3258429495597 4.74766848802199 4.42501968798307 4.56113062985334 3.74273941564307 4.41159507406904 4.12942354875338 4.28357833917274 4.46355931973021 4.43907326252076 4.3475180916653 4.17851971715768 4.43805951242919 4.28703495701912 3.86182577612998 3.96717106899553 4.26243370433205 4.45499040087611 4.65262969802328 4.69592398895751 4.78568181916381 4.56258699766226 4.54655924206838 4.05183050616577 4.48690996070862
"NVEC200_004372_1.1" 3.09131810727111 3.4652247486647 2.78892393587818 3.58948780587598 3.03027082940947 3.61769766890098 2.40166749526764 2.67607080506669 3.03731821167572 3.28253014856914 2.79672879699469 3.73025036372386 3.93848867758192 3.01456391091366 2.78724412956787 3.06089791005915 3.52799251129859 2.8344088933276 3.5974905593924 2.55300016849484 3.45861571042951 3.44752160415889 3.05589845582384 3.13694869025144 2.82319969545564 3.78195823144661 2.85633157316632 2.97664208137468 3.53846274292557 2.74315867496848 3.03021894340154 3.2337543379622 2.62073904218043 2.96924521382212 3.47309941822902 3.12115188489917 2.68931099095898 3.74201358364933 3.37337527006047 2.71218280862441 2.89436141879752 2.80303869967902 2.36343341095141 3.57717442664601 3.25927762809909 2.82029195389377 2.82894689800482 3.22813503256752 3.51395091153428 3.05252310239623 3.4653356413445 2.53009993382554 3.50402494146037 2.74489957039567 2.78590763089438 3.20983534302326 3.07329099143659 3.28782295762571 2.89427263785057 2.96830380131322 3.19023920094654 3.44708825407126 2.35656872220663 3.50191946030111 3.67350736118814 3.01517435023612 1.97757539770262 2.75642188323381 3.28844148464719 3.232406689419 2.22058977642801 3.87575232099377 2.98850098643455 2.31057788238086 3.41838309352733 2.98537981976813 2.01107132545713 3.66513823417421
"NVEC200_004373_1.1" 4.13159229254804 4.05323076254781 3.77850038395243 4.47084177929144 3.66700708247091 4.14646929535529 4.04142726230351 3.6416809845754 3.76042464482821 4.02605800489746 3.91463319492933 4.09261219907447 3.66561908628615 4.66196131067489 4.67042045136452 4.20748550526286 4.50486244200157 4.57094722559253 4.36804967767229 4.41437188853986 4.46900609135977 2.59381035867134 3.89731965948722 4.50898365823034 3.64428995387649 3.87143459226535 3.98963270288576 4.29725245186818 4.66628153235339 4.02722001882741 4.66490637492988 3.83841156979463 4.09345369795491 4.59470507042092 4.29673512529318 3.94985210097504 3.89191262566959 3.83460335749526 4.16736903498874 3.95094624974061 3.58749856516139 3.88447828177617 3.7677183098672 4.40921724548595 4.12085481410591 3.54266112757318 4.24731971367977 4.087425870705 4.34476995789648 4.07875638894029 3.39269283748797 3.55794872265833 3.71218847023416 4.53486211106759 4.26437752967996 4.11668548844699 4.46476016012315 3.80718119917612 4.30027630373561 4.00135728449748 3.93825631251447 3.49843380256164 3.68147320702937 4.16776825825812 4.10023890793592 4.4170421845179 4.03403388253791 4.37407243852021 4.35117204883298 4.22870910962083 3.72732036643618 3.52933987703759 4.68593393082112 3.84174103660837 4.01139325613727 4.47160364351693 4.17308097172799 4.00225132624046
"NVEC200_004375_1.1" 8.38995322398638 8.41532700548059 8.0986563854667 7.97362679622202 8.11081682496554 7.96471235777318 8.15218393231742 8.30939672449687 8.89366481064948 8.12257571472828 8.40376796295225 8.08711680274839 8.52893926238151 8.24501983070811 8.22665545087904 8.20321879440557 8.12629911058574 8.23612505116335 8.0999777361212 8.02443252173234 7.63032850663203 7.98235557900949 8.07807456167854 8.09442322318115 8.33745981882647 8.19493655289432 8.21000612240564 8.543516292197 8.02445427033783 8.5434299858803 7.62792997436734 8.05342775131688 8.06579751901125 7.63517154934902 7.78781036535284 7.85166926722463 7.56645863877661 8.27228003422753 8.32751451426994 8.14054914305054 8.48483490605564 8.54376623405085 8.63566223955648 8.4134825834228 8.22673834414457 8.23179928894789 8.24046939081515 8.28925183659424 7.97703602902908 8.09402774922538 8.33085277905695 7.89655548046642 8.17798010664423 7.98179444056813 8.57982578325385 8.44583848738211 8.37958309223923 8.11485041307636 8.27450045836936 8.28614497456329 8.48666733859725 8.01909915157649 7.80164600471552 8.34905192819638 8.17277941562767 8.49886576568916 7.93206457848976 7.79352309955871 7.6660996531004 8.6545176097714 7.98946810636015 8.20663665424709 7.9098823580866 7.96901564604541 8.48591228582146 7.90702549406718 7.92588521138591 8.38997181383484
"NVEC200_004371_1.1" 4.35692412971647 4.17859504993369 3.93746212300129 4.21422519428877 4.06266159244793 4.05839173416749 4.25765802605003 4.09589437810899 3.97108038882257 3.65177454510161 3.91463319492933 4.17953724216312 4.17914329595019 3.67760702544979 4.21141969520425 4.10617572591131 3.6776958381806 3.61718414365412 3.78580286318204 3.74911712988333 3.91369465808631 3.0550683096233 3.49097294233843 3.94322885410002 3.2119428729816 3.63734476192891 3.92203642065821 3.36476218963672 3.78757870325129 3.87361484270643 2.99689562209209 3.95507724075853 3.91153305844325 4.41001307495421 3.78058106675248 3.91797009770109 3.99619750810347 4.10141348863769 3.65161197035558 3.19346298444154 4.13456441968656 3.96413865197941 4.00618152013657 4.06855898527472 4.12085481410591 3.14965645909586 3.81427919567596 4.11555295242042 4.14538482727042 3.86297249957596 3.83604485832825 3.98580130213799 4.03482677643082 4.19729906705027 4.08324488831756 3.70478493700811 4.23101150817707 3.79253605859455 3.59947506918525 3.75507051041991 3.55225522197897 2.93407929951001 4.10858922663295 4.03349225266997 4.02559738853275 4.09692227905409 4.17288481293932 3.78562194083665 3.20842922972182 3.83745647827806 4.60418101354566 3.79799037693398 4.05321884169825 4.1784921650367 4.40197270151698 4.10039893603797 3.52561085300697 4.26745766934073
"NVEC200_004374_1.1" 4.55176984597406 4.29393128758191 3.93746212300129 4.45323131003292 3.9678763678832 3.96458533039275 4.25765802605003 4.23508157646834 4.42625721624808 4.67799716755303 4.48335906839782 4.68871878100155 4.31642421427843 4.37177787140742 4.28860755057612 4.62871525050636 4.225359942566 4.13711940725582 4.86895016452262 4.06088951609199 4.43212934390655 3.6357189796383 3.81024366254612 4.2831510982187 3.95878089354331 4.44362678669064 3.96275818615742 4.33396765700054 3.78098013556228 4.16603301550189 4.15783302142433 3.73482637839043 4.0604775851066 3.89448441036958 4.29673512529318 3.82102708487188 3.77949806778946 4.05185360561931 4.38378992940853 4.59603664124488 4.38474211954301 4.72827666964185 4.43513331024293 4.16972039137005 5.04855990356987 4.45776244322404 4.36691976305278 4.64569349476043 3.95165554972959 4.69030931865895 4.39406717640676 4.02636375497132 4.18426793531579 4.44161895058092 4.001574710365 4.56243129497421 3.86399604797088 4.51329697458085 4.4588581782474 3.96311975478477 4.73551223075927 4.3963032261034 4.40336776027676 4.12438351417378 4.0982288117903 4.01859866811868 3.98461286740285 3.90106977028265 3.831134015982 3.70296511340586 4.17201563434714 4.33034117175718 4.49031884138216 4.21148281550277 4.56717771104605 4.64059104835736 4.24425292398529 4.49139947496259
"NVEC200_004376_1.1" 4.92039665893311 4.78796436185198 4.82092611567074 5.02362311629407 5.23097735145041 4.82193234694098 4.7377487866957 5.4503536810016 5.01227315710754 5.08849575186202 5.19197245481789 5.02953156278062 5.00747542142107 4.46080941346372 4.65685565998587 5.2199647776968 4.81846296131538 5.1860982217422 5.25631398225377 5.10227299328228 5.14357153589468 5.06968778079206 5.33805348543829 5.05440125649921 5.24143603427546 5.07972661206786 5.02692305718661 5.06483187658447 5.17991693770767 5.01003838653802 4.66490637492988 4.81697499090778 4.89637755057297 4.94022329899926 5.24873844623445 4.67186419240637 4.8735357874204 5.41966351655485 5.24448375976741 4.87319416770456 4.76539125530414 4.60943075568346 4.95398465234869 5.09792338863795 4.73263623049799 4.69897797437085 4.47735946964722 4.52643655576161 4.65986541064346 4.97507891123743 4.96968917896829 5.20564452365988 4.87548560204558 4.97756103814451 4.9421111511951 5.35656881051303 5.45925623430589 4.74431359296861 4.42926099200683 4.95910315294382 4.92012829987624 5.23256385006242 4.98410926468659 5.00001298787645 4.6367388876514 5.108372760358 5.13499944349345 4.48292267788227 5.18890410860221 5.0352463884023 4.48289298395468 4.80349484162489 5.27780277287147 5.17461048817157 4.76892831468486 4.71374720525155 4.8392864376429 4.86097053982238
"NVEC200_004377_1.1" 4.55176984597406 4.9605436022151 4.33031995225644 4.67350257671451 4.94463919911399 4.78662877795474 4.93856764255877 4.68702076979305 4.74109375359101 4.48163505579917 4.6891419427172 4.32935715520229 4.63790699525296 4.2269959725375 4.21141969520425 4.51473674364203 4.30930804975552 3.95996846851637 4.27530266026997 4.38267539599541 4.5035120198056 4.8063948444558 4.69188969901851 4.57780497515907 4.44377068593463 4.79642581232171 4.30762200827764 4.43560209019251 4.26530257798982 4.55094434847928 4.23185273380048 4.16499131442107 4.81333390382308 4.41001307495421 4.26011471506753 4.14518357066478 4.66770781163739 3.71233525038922 4.62147907595818 4.3092509420014 4.64125346779078 4.68190639447439 4.2450327399553 4.54093786538833 3.98792232089949 4.03711289300138 4.32814438309554 4.52505311086956 4.5898664321236 4.07875638894029 4.70843565975953 4.55602169886301 4.77397998287233 4.70501001178139 4.44916270795709 4.65211073957804 4.65442955486225 4.59206747565762 4.48624832955037 4.55796764851737 4.31879100491661 4.7304346488548 4.37988813562611 4.25080961273908 4.12296763085825 4.76302047320445 4.77691867584444 4.42013731992851 4.37732945842506 5.03320164610343 4.14076929158782 4.79934296218795 4.92168458629141 4.72704398782095 4.59708628237084 4.38714046515528 4.46582503814722 4.83965816479272
"NVEC200_004478_1.1" 1.68603298169933 2.89706053503182 2.04681446260942 1.94583067952778 2.63357272430313 3.18371811572169 2.16509132726496 3.01791572259718 1.76048874437136 2.55016503879862 2.60380609997002 2.78319518135045 2.25639531235951 2.28942420686368 2.40709731230963 2.23066611177595 1.64689312059317 2.07932280257991 1.93929627091272 2.21474012973246 2.06939798986975 2.54905377504019 2.83498137519134 1.96698048317033 2.35063188108803 2.55269448575163 1.60394725191533 2.61828987120422 1.19546026458301 1.95235346229656 0.906649556573418 2.22535151577762 2.9949997728377 2.04266786747255 2.28563237307332 2.88376396084549 1.89500087710637 2.39069429824668 2.22464636171412 2.73095518070519 1.65636076598578 2.23506241292757 2.86918000298737 1.9178982097978 1.69249473634032 2.69879689155288 2.40937354237801 2.40212246542538 2.79102276735373 2.81524279137787 1.70018810502321 2.08809183524367 2.29971719815463 2.75237396875519 2.16798497788255 2.06826130666607 2.46211624254228 2.24353255018995 2.69505770943928 2.2341938805466 0.973185096740575 1.53227072303429 2.17122515400645 2.09196026728193 1.68224245681082 0.771936843600269 1.99405252203482 2.09353894880755 2.29100153678052 2.42985059536403 2.79675216250475 2.4903727429463 2.06997043454297 2.09951592743673 2.20439162967377 2.45214320082619 2.0309974297402 2.49121337598923
"NVEC200_004477_1.1" 5.28028696357505 5.14086131005677 5.64255349646145 5.06197074448328 5.18702921815736 5.10592797659785 5.33729766623591 5.32883740168489 5.05289867816908 5.28887177704057 5.20720249614413 5.29541197953018 5.24824952113792 5.63507098239979 5.12346095614007 5.94714895393617 5.48758771200464 5.50931017809264 5.31961302839173 5.23041944129232 4.89484366114864 5.43791494775488 5.49742628911963 4.76980716949014 5.70351919107918 4.98299049204703 5.12502280125211 4.93135276995594 5.06435844014639 4.90822464810307 5.38585817712408 5.48086125679284 5.43546479531568 5.16093808343573 5.33424611674099 5.35398177401382 4.90052799125486 4.48426947445484 5.02275140516927 5.64999964405966 5.36508379356933 5.28845914338273 5.63443284740591 5.62289065480451 5.26511804815653 5.73702288884623 5.56819887633494 5.65728145836864 5.48652033945843 5.23094769274063 4.7487809824411 5.45459996801559 5.14310611389853 5.17944036954718 4.81106877063505 5.12597957071424 5.83821485203408 5.44299063299894 5.16335270931661 4.97792255915164 4.84278797771312 5.46695911993584 5.64045812394202 5.62606446019859 5.42657662999169 5.21697646981777 5.49406815228124 5.51386585962691 4.88523287156313 4.72153538663481 5.15709171894025 4.87216579250429 4.61083984583767 5.20768901068574 5.06121880099516 5.5873870975256 5.43497662924195 5.23200593276871
"NVEC200_004479_1.1" 3.02396375023615 2.89706053503182 2.64690592857642 2.95572489644332 3.36636619556562 1.8965607452124 3.15743392897105 3.47109303130472 3.67451183594926 2.41142506731686 3.03952034462796 2.78319518135045 2.25639531235951 3.03268344762033 2.72627899508539 2.96820407172541 2.82486579502453 2.19904945216183 2.290444005117 2.35201122861322 2.40176548069509 2.00303747322312 3.15515661584065 3.23780647464945 2.65320191614152 3.50432038781083 2.79863740195904 2.34939734127422 2.32209652108847 2.64008972022793 2.49403875785771 1.59622003280885 3.17894353450162 2.55570851317601 2.77529890141965 2.75192569786829 2.09463294399827 2.69597403801469 2.92259062986332 3.13464161795934 3.12023115369546 3.15378764448675 2.56407317473093 2.19887761474299 2.46710369195587 2.51062169090048 2.90711481768962 2.57414030153409 2.70534120453098 1.9076331096122 3.22830162266672 2.82887868016958 3.07273505247981 2.11110456846974 3.16070618077913 3.70478493700811 2.5771921574397 2.24353255018995 3.27986906514238 2.57571673079729 2.60310866239649 2.9097015610136 2.17122515400645 3.37646881074296 2.72698274173984 2.5212060595907 2.17201825029547 2.24612665424775 1.96336747689382 3.38928817376135 2.65089028501751 3.1283974221024 3.02065257862463 2.47044845074271 2.93928722063718 3.08184800285064 2.71443528907854 2.87323495155071
"NVEC200_004480_1.1" -0.0969981649615127 -0.0969981649615153 -0.0969981649615153 -0.0969981649615127 -0.0969981649615153 -0.0969981649615127 -0.0969981649615127 -0.0969981649615127 -0.0969981649615153 -0.0969981649615127 0.447457765109178 -0.0969981649615127 -0.0969981649615127 -0.0969981649615153 -0.0969981649615127 -0.0969981649615127 -0.0969981649615127 -0.0969981649615127 -0.0969981649615127 -0.0969981649615127 1.0160369244342 -0.0969981649615127 0.843171780919442 -0.0969981649615127 -0.0969981649615127 0.568529606461443 -0.0969981649615127 0.941790648497001 -0.0969981649615127 0.56939067642322 -0.0969981649615153 -0.0969981649615127 -0.0969981649615153 -0.0969981649615127 -0.0969981649615127 -0.0969981649615127 -0.0969981649615127 -0.0969981649615127 -0.0969981649615127 0.428281417060267 -0.0969981649615153 -0.0969981649615153 0.680451080582213 -0.0969981649615153 -0.0969981649615127 -0.0969981649615153 -0.0969981649615127 -0.0969981649615127 0.41582154719905 0.490024515677629 -0.0969981649615153 -0.0969981649615127 0.519598152609757 0.504450082270042 -0.0969981649615127 -0.0969981649615127 -0.0969981649615153 -0.0969981649615127 -0.0969981649615153 -0.0969981649615127 0.535130460528955 -0.0969981649615127 -0.0969981649615127 -0.0969981649615127 -0.0969981649615127 -0.0969981649615127 -0.0969981649615127 -0.0969981649615127 -0.0969981649615127 -0.0969981649615127 -0.0969981649615127 -0.0969981649615127 -0.0969981649615127 0.437026655494604 0.629734826841978 0.39192437342981 -0.0969981649615127 -0.0969981649615153
"NVEC200_004481_1.1" -0.0969981649615127 -0.0969981649615153 -0.0969981649615153 -0.0969981649615127 -0.0969981649615153 -0.0969981649615127 -0.0969981649615127 -0.0969981649615127 -0.0969981649615153 -0.0969981649615127 -0.0969981649615127 -0.0969981649615127 -0.0969981649615127 -0.0969981649615153 -0.0969981649615127 -0.0969981649615127 -0.0969981649615127 -0.0969981649615127 -0.0969981649615127 -0.0969981649615127 -0.0969981649615153 -0.0969981649615127 -0.0969981649615127 -0.0969981649615127 -0.0969981649615127 -0.0969981649615127 -0.0969981649615127 -0.0969981649615127 -0.0969981649615127 -0.0969981649615127 -0.0969981649615153 -0.0969981649615127 -0.0969981649615153 -0.0969981649615127 -0.0969981649615127 -0.0969981649615127 -0.0969981649615127 -0.0969981649615127 -0.0969981649615127 -0.0969981649615127 -0.0969981649615153 -0.0969981649615153 -0.0969981649615127 -0.0969981649615153 -0.0969981649615127 -0.0969981649615153 -0.0969981649615127 -0.0969981649615127 -0.0969981649615127 -0.0969981649615127 -0.0969981649615153 -0.0969981649615127 -0.0969981649615127 -0.0969981649615127 -0.0969981649615127 -0.0969981649615127 -0.0969981649615153 -0.0969981649615127 -0.0969981649615153 -0.0969981649615127 -0.0969981649615127 -0.0969981649615127 -0.0969981649615127 -0.0969981649615127 -0.0969981649615127 -0.0969981649615127 -0.0969981649615127 -0.0969981649615127 -0.0969981649615127 -0.0969981649615127 -0.0969981649615127 -0.0969981649615127 -0.0969981649615127 -0.0969981649615127 -0.0969981649615153 -0.0969981649615127 -0.0969981649615127 -0.0969981649615153
"NVEC200_004470_1.1" 5.21427414649043 5.28019334240472 5.35928347054402 5.29204201621423 4.83303347025119 5.46091019839564 5.32950157059664 4.97320475601937 5.06098787598687 4.97842178969958 5.52374637506243 5.55195851627748 5.38655159040938 5.2515862952599 5.40337586191672 5.50084172095531 5.80936824464475 5.26814585692238 5.32684076087592 5.33896847748064 5.60519816434931 4.89361707636398 5.64769609494173 5.42198556534811 5.47052000882606 5.48335055929481 5.76274226336958 5.1530436800379 5.03856498661539 5.05642156989202 5.11348775810247 5.2231798108971 5.50084270234105 5.4889691359056 4.7092388426744 5.67240164824409 5.46914392266045 5.3212563658415 4.95433950699095 5.31882967119902 4.87711483846858 5.26816930668752 5.07392116434668 5.23386798682125 5.24090021896188 5.38394378820434 4.51513518786135 5.07186755653427 5.25274117667744 5.56298545077746 5.45832139569011 5.00339129817939 4.96367001348243 5.74167730275533 4.8687935259197 4.99972870502974 5.03831303135627 5.431449425353 5.80260889127779 5.44014066979501 5.22896140977233 5.37398399686428 5.4894930638261 5.55909988008437 5.3409095322116 5.56414481296005 5.73051753524665 5.43831649962059 4.80919765319158 5.55178348178045 5.49855940238699 5.19911445902359 5.48708180574433 4.99276690667882 5.79189498949335 5.24442332688093 4.98764855966887 5.23561657027513
"NVEC200_004398_1.1" 4.62940063503 5.0859010518452 4.84286928294352 4.82546191530697 4.65313413610165 4.46798008115178 4.96194647335872 4.75027989761219 4.95177231912629 5.28887177704057 5.27522938139572 5.4119823233281 5.37314244117524 5.11023205522612 5.15771766299723 5.04681290958518 4.67971949233299 5.11398546029963 5.13838326532617 4.74867577978454 4.63559921155654 5.27626698072168 5.25935026614773 4.89870431871427 5.61870138229395 4.98299049204703 5.12927664959259 5.52669942341868 4.97778611520801 5.34539456655837 5.03936342686477 5.23081506195824 5.17529480172531 4.72712461878759 4.91364331880537 4.96486200819127 5.12414698994847 4.69264698848073 5.02579028545002 5.02711074475927 4.94990021619178 5.25717331242183 5.14000803291899 5.04998803523242 4.98020701122934 4.78672449893207 4.87333171748339 4.95821789586701 5.11366149192432 4.49387944142446 5.0363983210941 5.38160780259655 5.08070982906159 5.38027037798308 4.92370523276092 5.10661641274489 5.12068195895061 5.31109784039893 5.34097185241485 5.11118002041021 5.26543849795582 4.76669432594676 5.47330786028587 4.44306620304713 5.11130565278882 4.99509286155762 5.30569235867452 4.63220863479182 5.19196786916969 5.15172525460665 5.57618113281091 5.05682413031461 4.96276034058048 5.51570965272163 4.86487608128928 5.46155057072539 5.12779744858898 5.08204446607955
"NVEC200_004400_1.1" 4.31458566856973 2.3449163607855 2.04681446260942 3.14084950662168 3.60916756090872 2.6791652410105 3.29423930601636 2.86500451927158 4.76574368501119 3.14502095068024 3.99440190865995 3.43957033214245 4.94366949603995 2.91156985883066 3.84167889636489 2.41140672386846 2.82486579502453 2.76252772084102 3.03928871557964 3.28378973367539 2.89903127507297 3.42895031828482 3.74315651794415 2.95118959093569 4.36263340254522 3.10558847596624 3.92203642065821 4.5614160563126 3.28448338837848 4.5843390065937 2.81620929845018 2.26948424059982 3.04492215319783 2.9824496710041 2.66756933739894 1.52039869018619 3.03002321824834 4.90291730926864 5.12933661346613 3.057750981752 3.67357776043087 3.56490649524142 4.22799976531404 4.0331983288913 3.7622891124282 3.38713303244533 3.43085533336413 3.45619423690138 3.1564955655254 3.43219990021331 3.18443887613981 2.56179506555556 4.07805646520231 2.85236969396472 3.92323306858364 3.28989057404874 3.1231582135954 2.88673637512121 3.09452170048037 2.93305054950745 4.49358597855497 2.53935956643388 3.33808389019652 4.12438351417378 3.55309533458468 4.43124935236386 3.64618517927315 3.97225439657345 3.64091050030322 4.91648503127713 2.30572384861405 4.22610539253969 3.50832090877057 3.66247369856384 3.84856469920786 3.2067417041464 2.94280360924317 4.02467281068215
"NVEC200_004401_1.1" 3.74198137706134 3.379901387183 3.46710344755584 3.53649255081092 3.79631103119375 3.79970187961318 3.41918814099179 3.34652142958059 3.58443250725376 2.59785459538101 3.11283945006586 3.34888785468482 3.50253972581051 3.75005064871676 3.51164090910734 3.81658242935432 2.28950169591456 3.33298757293575 2.70188874088219 3.13952808143246 2.78984687910781 3.72560952852769 3.11538257599525 2.95118959093569 3.61368868732292 3.57236522891708 3.08441265951307 3.88147476924282 2.1120270049835 3.57451123216623 3.49464479574422 3.27495801334534 3.21699100893134 2.14376012791807 1.95998429147028 3.00455673875009 2.70022139837345 3.08243526359671 3.74397435326498 3.19346298444154 3.49595569034273 3.92485821651542 3.12505494983793 3.84209419950143 3.28404227487504 3.27327550433654 2.07658339967925 2.93140975303677 3.73406042308355 2.908403545354 3.83604485832825 3.55794872265833 3.74410338421184 3.53285446637887 3.36138792047162 2.59836514447636 3.19699384356113 3.27445548315047 3.09452170048037 3.01008641082256 3.27420528974146 2.68326985761624 2.46565967305053 3.31997704503974 3.4814630543768 3.52777169171375 3.01912875465434 3.1746157117444 2.79400624486919 4.45480599976095 3.69627330271343 3.52440793085714 3.13226535590428 3.61394634743551 3.249025815847 3.70091584408782 3.80661627821643 3.10525564948573
"NVEC200_004404_1.1" 1.0841968208587 -0.0969981649615153 0.553656723728723 0.484217326913198 -0.0969981649615153 0.694845293698017 1.1802852623703 -0.0969981649615127 0.481128814967065 0.899703066587724 -0.0969981649615127 -0.0969981649615127 -0.0969981649615127 -0.0969981649615153 0.437006090061029 -0.0969981649615127 -0.0969981649615127 1.02291004738624 -0.0969981649615127 -0.0969981649615127 -0.0969981649615153 -0.0969981649615127 0.448354580476634 -0.0969981649615127 0.613576681839213 0.568529606461443 -0.0969981649615127 0.941790648497001 0.689368600553846 1.02348037334724 0.490397174597958 -0.0969981649615127 -0.0969981649615153 0.599953306133677 -0.0969981649615127 -0.0969981649615127 0.576648279544098 1.06645226748786 -0.0969981649615127 0.428281417060267 1.27090439951292 -0.0969981649615153 0.868051049537384 -0.0969981649615153 -0.0969981649615127 0.78987360016135 -0.0969981649615127 0.344436875017685 0.793388115847836 0.490024515677629 -0.0969981649615153 0.878538105624469 0.519598152609757 0.504450082270042 0.464509813717641 -0.0969981649615127 -0.0969981649615153 -0.0969981649615127 -0.0969981649615153 -0.0969981649615127 0.535130460528955 1.10739294762058 0.966957365546585 -0.0969981649615127 -0.0969981649615127 -0.0969981649615127 1.02738805193147 0.496834182422726 0.481874948479863 0.65184513639687 -0.0969981649615127 -0.0969981649615127 -0.0969981649615127 0.437026655494604 -0.0969981649615153 -0.0969981649615127 0.214263922840397 -0.0969981649615153
"NVEC200_004406_1.1" 1.0841968208587 1.08362679390192 0.553656723728723 -0.0969981649615127 -0.0969981649615153 0.694845293698017 0.865894546961027 -0.0969981649615127 0.481128814967065 0.485765995087468 -0.0969981649615127 -0.0969981649615127 -0.0969981649615127 -0.0969981649615153 -0.0969981649615127 0.642838371023347 0.458695021725163 -0.0969981649615127 0.447375614613134 -0.0969981649615127 -0.0969981649615153 -0.0969981649615127 -0.0969981649615127 0.443507917373721 -0.0969981649615127 1.02222308918669 0.29307423323887 -0.0969981649615127 -0.0969981649615127 -0.0969981649615127 -0.0969981649615153 0.506696129670085 -0.0969981649615153 -0.0969981649615127 -0.0969981649615127 -0.0969981649615127 -0.0969981649615127 -0.0969981649615127 -0.0969981649615127 0.812525288320932 0.383512728199457 0.437422086833984 -0.0969981649615127 -0.0969981649615153 0.398173989037369 0.413539582627104 1.02101150605877 -0.0969981649615127 -0.0969981649615127 -0.0969981649615127 -0.0969981649615153 0.471701361579014 -0.0969981649615127 -0.0969981649615127 -0.0969981649615127 1.70607265292724 0.887548617815947 0.395100024786138 0.467206623718648 0.437086652949918 -0.0969981649615127 -0.0969981649615127 0.966957365546585 0.999898871662247 0.588371195665689 1.66278280483839 -0.0969981649615127 0.496834182422726 -0.0969981649615127 1.14233262583483 -0.0969981649615127 -0.0969981649615127 -0.0969981649615127 0.437026655494604 -0.0969981649615153 -0.0969981649615127 0.214263922840397 -0.0969981649615153
"NVEC200_004408_1.1" 2.50483646894593 3.10993751735789 3.39586149410002 3.0629131051122 3.04600406101479 3.48426617863357 1.43827278197036 3.70691474546749 3.34371430028932 3.21898670515702 3.37371372241908 2.78319518135045 3.55897272447679 3.03268344762033 3.21898082596295 3.07929896629747 3.28116580908619 3.22428650358199 2.49808984339126 3.21346132932452 3.34734001108133 2.38896433197294 3.37630777868895 2.69132722084894 3.11618243953495 3.10558847596624 3.08441265951307 3.29401598530085 3.18049657471893 3.19672998248132 2.71660435885517 2.65052480141954 2.84951600172107 2.87235180165224 3.29304369364394 3.64815903884924 3.37765747313227 3.77476419109522 3.55292956227148 3.12720217131085 3.54245308613406 3.51287500673056 3.19684365612921 4.20192367585471 3.10303196057917 2.9417678483452 3.00869271860415 3.45619423690138 3.1564955655254 3.36804521144402 3.67787829409958 3.38157323940597 3.30879879190222 3.11647698350078 3.59177248250914 2.70521430336995 3.1231582135954 2.81062758602261 3.09452170048037 2.93305054950745 3.19543030991933 3.14767574263666 2.59303418731915 3.39491567078302 3.242382205427 2.93146512017158 3.01912875465434 2.51003753413086 2.34744064006319 2.7356903141904 2.48860522330609 3.52440793085714 2.62224239310383 3.08304392522849 3.42382599356254 3.01812350802131 2.94280360924317 3.42440823125978
"NVEC200_004396_1.1" 3.97729883911122 3.74103280835946 4.0806342243781 4.24983531120852 3.85366050302449 4.05839173416749 4.38567730414945 3.70691474546749 3.58443250725376 4.28902937597689 4.1063493223015 3.8890308799449 3.3825857622255 3.43550318585752 3.88321917233928 4.10617572591131 3.81911931727403 3.57353793158912 3.74026171082835 3.84527550432908 4.10816222396111 3.65696561658739 3.69612358229072 4.44337941713268 4.27665959482994 4.02502475409948 3.68213816378983 3.72891731934621 3.71499261169202 3.10766459734186 3.95424165326766 4.38221400216352 3.75276937255441 3.89448441036958 3.88046819797561 4.59333569881934 4.22804170120266 3.64708218968092 4.0273634357443 4.27905328037023 3.93988043019608 4.47990851897587 3.92395571901815 3.80063636086638 3.67849039161938 3.8903534681265 3.81427919567596 3.26852844527063 3.97278467215939 4.03810462661072 3.87301820782211 3.71509151619131 4.48374453009657 4.11915570726947 4.00545624102466 3.85158476697164 4.29965306538096 4.34468018168996 4.05275142724659 3.51187996193105 4.20275210835269 3.33368846358949 4.15061192024277 4.12438351417378 4.07510381677165 3.7829218030368 4.29953757340984 4.01536988337059 4.20750696701903 3.83745647827806 3.69627330271343 3.98473151708573 3.2358599236779 3.84174103660837 3.78590247317139 4.10039893603797 4.08062314542756 3.77811907959776
"NVEC200_004397_1.1" -0.0969981649615127 -0.0969981649615153 -0.0969981649615153 -0.0969981649615127 -0.0969981649615153 -0.0969981649615127 -0.0969981649615127 -0.0969981649615127 -0.0969981649615153 -0.0969981649615127 -0.0969981649615127 -0.0969981649615127 -0.0969981649615127 -0.0969981649615153 -0.0969981649615127 -0.0969981649615127 -0.0969981649615127 -0.0969981649615127 -0.0969981649615127 -0.0969981649615127 -0.0969981649615153 -0.0969981649615127 -0.0969981649615127 -0.0969981649615127 -0.0969981649615127 -0.0969981649615127 -0.0969981649615127 0.513939072911987 -0.0969981649615127 -0.0969981649615127 -0.0969981649615153 -0.0969981649615127 -0.0969981649615153 -0.0969981649615127 -0.0969981649615127 -0.0969981649615127 -0.0969981649615127 -0.0969981649615127 -0.0969981649615127 -0.0969981649615127 -0.0969981649615153 -0.0969981649615153 -0.0969981649615127 -0.0969981649615153 -0.0969981649615127 -0.0969981649615153 -0.0969981649615127 -0.0969981649615127 -0.0969981649615127 -0.0969981649615127 -0.0969981649615153 -0.0969981649615127 -0.0969981649615127 -0.0969981649615127 -0.0969981649615127 -0.0969981649615127 -0.0969981649615153 -0.0969981649615127 -0.0969981649615153 -0.0969981649615127 -0.0969981649615127 -0.0969981649615127 -0.0969981649615127 -0.0969981649615127 -0.0969981649615127 -0.0969981649615127 -0.0969981649615127 -0.0969981649615127 -0.0969981649615127 0.65184513639687 -0.0969981649615127 -0.0969981649615127 -0.0969981649615127 -0.0969981649615127 -0.0969981649615153 -0.0969981649615127 -0.0969981649615127 -0.0969981649615153
"NVEC200_004399_1.1" 7.83157891525964 7.79797677241301 7.88175537202665 7.7710227523938 7.64659135034712 7.55672228724979 7.6479163350437 7.91000370603391 7.72130111788462 7.40818566670719 7.61716908280694 7.55958285511315 7.32426809819882 7.25257950601273 7.33022258830542 7.643597723331 7.7109479694666 7.62389060121811 7.38193997197969 7.55565229426435 7.30929452296252 7.37472736617888 7.39242998107738 7.7686771598407 7.31491364008574 7.43020086722867 7.30788038286051 7.23354188392481 7.74345667207236 7.48932049615131 7.52496084107997 7.32721882193488 7.42801744416572 7.41850601266407 7.43220843822409 7.86806174802267 7.35230784243253 7.44980950904098 7.32549912483173 7.77979440500616 7.93103663739322 8.15136289259923 7.99835049218375 7.82986578818475 7.74016203087857 8.09793909271038 7.81607502222391 8.23094341994284 7.7162205143834 7.83692623994687 7.84577274549383 7.25392813255013 7.3962424745895 7.41845549529596 7.70175827540672 8.01336615324063 7.57251880564737 7.21332106605435 7.65229777867309 7.68995094950616 7.52319682023709 7.75164948727945 7.48572939730561 7.58918181258431 7.36280148403926 7.2880941898487 7.30526786961021 7.44453292031477 7.45776387559526 7.08268597741182 7.47579027056846 7.39649298778157 7.19899321129719 7.8845990995074 7.28930217281521 7.65970270243725 7.60375941161633 7.58606338627493
"NVEC200_004402_1.1" 4.22598842834466 4.17859504993369 4.03447106591481 3.97985973176745 4.15680573415217 4.27767287486505 3.29423930601636 3.99503443754287 4.61110068720593 4.38854403733097 3.91463319492933 4.01233657854244 3.94511006069338 3.24810696592105 2.93282203315588 4.05272174817999 3.98840440598436 4.26445608896416 3.59432008771293 3.74911712988333 3.42242034995316 3.79113514809789 4.76207710316291 4.26355951676834 4.23167181997845 3.35777299232449 3.71439938362515 3.72891731934621 3.38147630671089 4.33250657244166 3.15745034949298 4.12538105733589 3.63630668305357 3.58112316097846 3.49564144795848 3.40648364013902 3.29828300160613 3.83460335749526 4.06365906007062 3.93619893064494 3.39820825592824 4.47990851897587 4.64217557166024 4.32399643701632 3.80243115712259 4.37737652342918 3.92236151920429 4.50392785575746 4.23982995061616 4.40075292679778 4.38917477966432 3.81108397551305 3.99026161008203 3.64864073411744 4.29422391841293 4.42082392329247 4.23101150817707 3.79253605859455 3.93106821316836 4.21166695159187 4.52614011441512 3.78037301230694 3.10148312998821 3.59887162506047 3.74884311634472 4.57323530560898 3.28714866621143 3.09645964268192 3.05663100350375 3.96047241493721 3.36313258961151 3.79799037693398 3.02065257862463 4.33638208918706 3.57971740118342 3.01812350802131 3.28025259799473 3.63699943024902
"NVEC200_004403_1.1" 5.77774619884079 5.93871863445776 5.8829583719722 5.91427335753658 5.67462496228508 5.31860030322311 5.62361355294847 5.91642554098541 5.6901227899834 5.71669286815605 5.74577548887058 5.90115073680852 5.7863059058379 5.49453980704879 5.68962526256335 5.75971025803147 5.35449646466354 5.59911705749034 5.83489097500126 5.71065888179116 5.40106377165489 5.79811430504253 5.27543813965206 5.81188062952185 5.97320712237325 5.65128480098745 5.74858140389021 5.62192791936311 5.28098025291657 5.35776875129908 5.28515236963525 5.29698847921032 5.50353815738256 5.06409298389354 5.33424611674099 5.28410454775049 5.76420178428109 5.49148113323063 5.86458501258609 5.60201605944688 5.78808652088025 5.94766265067965 5.74632519374657 5.79109472375678 5.60859599198263 5.93722472809041 5.92071877867945 5.95062096057943 5.59770116264492 5.69042130537943 5.49350789315317 5.36254996498471 5.40316801162401 5.52074744240451 6.04190652411571 6.05695596437458 6.16694891303947 5.56382917952966 5.8742194850701 5.65432494130154 5.30349715975264 5.67066713839815 5.3289393176487 5.40821695123445 5.4826873656144 5.41858365708251 5.87924190537501 5.71033258440263 5.67940451338495 5.60436715980036 5.44954631123552 5.69687523691717 5.56318856608075 6.21395154673591 5.77657106605561 5.38089957195136 5.75065509119554 5.60474013005664
"NVEC200_004405_1.1" 2.89795242582939 2.89706053503182 2.97484146491062 3.0629131051122 2.28652495666878 2.33267445998213 1.84697674405759 2.47338503735821 3.69123380887646 3.42053425239339 2.96227465083829 3.14839361535733 1.45598607635185 1.17175390684731 2.57549717475466 2.84783519447763 1.83629053571477 2.76252772084102 2.96204465651923 2.59266167826227 2.24513197911228 2.20886723650014 1.97875346346714 2.37414414095253 2.7836012441409 2.55269448575163 2.40301030663926 2.13282272080906 2.81421969128746 3.10766459734186 2.71660435885517 2.85809822975606 2.49555013291933 2.87235180165224 3.14021899777934 2.88376396084549 2.81873205913569 3.08243526359671 2.84129306142299 3.12720217131085 3.12023115369546 2.5766306531439 2.70018361027948 3.11331931522952 2.89600802332177 2.78441516220174 3.19262234361516 2.57414030153409 2.79102276735373 3.0784141253761 2.85546307257644 2.32218309761417 3.07273505247981 2.75237396875519 2.42859719611965 2.48296497576203 3.19699384356113 2.45829456651441 2.65636409917516 2.09966754513149 2.18067428496646 2.1996647317879 2.59303418731915 2.97392689729932 2.59744141181843 2.57419349551116 2.68968994841074 2.73305568251155 3.40982255745476 1.14233262583483 3.26626619641631 2.25678605644683 2.27844322751127 3.15264416136751 2.81926315583206 3.32004593598506 1.94925012863131 3.30507999915602
"NVEC200_004407_1.1" 6.02096373161997 5.38529697872801 6.12245314850657 5.98992873447699 5.73691404789968 6.25069192385595 5.90576625068272 5.57582814504885 5.25793673907713 5.75449187079088 5.58758845386411 5.69571713178802 5.76247255872253 5.83149171155385 5.74700446117382 5.09319355773062 5.69755978857388 5.46221942943546 6.18857134883967 5.82120054029518 5.6400151116574 6.09910512600958 6.13985975408199 6.12461193317211 5.98680841773718 5.7863463354094 5.99171968918678 5.94415455569855 5.65534799369204 5.78863582803166 6.30251897629915 6.03449203380867 5.81616503063316 5.8827430244635 5.88415334348684 5.66013275191435 5.8078436282962 5.39541067236804 5.96394885416302 5.77427460623754 5.70875952106027 5.54313804531857 5.44104989903857 5.7261469689381 5.92270984496747 5.78973754230169 5.78413851199332 5.64768224812105 5.76585114667788 5.63697782066182 5.55167864135124 6.09272190867359 5.6087681115406 6.00646366525761 5.54710422766868 5.59755588453483 5.58677177671938 6.10779825837041 5.86317187744805 5.55498812182431 5.62234693351668 5.52542847288193 5.85898231648309 5.33398406773377 5.96210339707778 5.78250732045645 6.08082616598014 6.232898414434 6.01420276885561 5.93955511280687 6.138064883371 5.71017871761728 6.07717000998989 5.88638012057857 6.00005201137288 6.00672166477887 6.50046580668812 5.97097196334773
"NVEC200_004448_1.1" 4.988714450565 4.75442551412377 4.72849602089489 4.44680172483693 4.40718098494949 4.05839173416749 4.00201445768141 4.51555726276929 4.27570262904895 4.21865580703228 4.78197988245468 3.8890308799449 4.41143934079058 4.80485226448136 4.53183079695773 5.09319355773062 4.64948170732167 4.64787827938258 4.17618103184702 4.44538694314135 4.5035120198056 3.97154873165692 3.95774807382718 4.09443345253126 4.44377068593463 4.1190261178206 4.02851538126811 4.46809906239259 4.66269660436633 4.7406163122233 4.84078710533482 4.27768713128885 4.75866811052094 5.0388306982461 5.06378713184387 4.47287574185203 4.27025297818632 4.44641420761296 4.13362068014566 4.47825654911932 4.82175000034125 4.92026462391086 4.93238078476454 4.48968355838527 4.69047509338615 5.22714494790402 4.9299248687385 4.925369098866 4.6369077282227 4.30119769844387 4.62419381264957 4.31536415882686 4.1200283932213 4.65049364703571 4.08324488831756 4.59767152089406 4.00300488678691 4.59206747565762 4.57016659434934 4.81572424324889 4.84278797771312 4.76319980535224 4.85687389000511 4.75620244192919 5.00927687062845 4.87695538743642 4.33939930084279 4.62888085183991 4.34492661946288 3.77177742815743 4.39100241349911 4.36715503370828 4.1088587793434 4.53189458542547 4.73615847534165 4.79253098370185 4.70874729970236 4.26745766934073
"NVEC200_004449_1.1" 3.97729883911122 3.92101224808773 3.77850038395243 3.6998943593387 4.15680573415217 3.99793677074527 3.87687220803451 3.57335730817989 3.97108038882257 4.28902937597689 3.95506879765251 4.32935715520229 3.81212218272551 3.24810696592105 4.47862062033168 4.15771971229039 4.30930804975552 4.08957063068578 4.14156706392666 4.47574924445034 3.86068679933566 3.72560952852769 3.54505966680394 4.02081116065855 3.61368868732292 3.63734476192891 4.12767287055539 4.10457962173459 3.98570110053854 4.07499052134725 4.43353400531786 4.73786215970044 4.26529328386111 4.37005785836609 4.10356327790294 4.09164619736842 4.27025297818632 3.5069930817857 4.20034594065275 3.85664061606912 4.43490159375546 4.14593967460847 4.15778271426574 3.62175381929375 4.45893400938381 4.29224588658959 4.16169683068693 4.05873949539976 3.7766928059441 4.60937640117132 4.48782192940226 4.44070516510632 4.48374453009657 4.23483877449889 3.92323306858364 4.38912087294859 3.91822463197358 4.20301500406532 3.97278010603583 4.17867607475985 4.67872675892802 3.24367795385533 4.2311543898964 4.32933015418227 3.55309533458468 4.27374875326386 4.48866816660051 3.57120756682909 4.64022717287914 3.70296511340586 4.39100241349911 4.18857775160465 3.58879389632782 4.55778142402404 4.12657557781418 4.13177746621562 4.79317269063703 4.52945921357543
"NVEC200_004450_1.1" 4.13159229254804 3.86347824730097 4.54310141434561 4.21422519428877 4.65313413610165 4.11641494076709 4.25765802605003 4.44082734248013 4.27570262904895 4.35612924537078 4.42697588067691 4.37602842411242 4.10527157563218 4.54466454385649 4.47862062033168 4.25559171456188 4.1754068304005 4.78814006668702 4.71266545332624 4.50548570319883 4.5035120198056 4.22966562699832 4.45817250469349 3.68179011367557 4.4826899147719 4.40682702825413 3.97625802091393 4.80983511004929 4.21355012471965 4.33250657244166 4.23185273380048 4.27768713128885 4.54916548981638 4.10386081343284 4.01841890769631 4.09164619736842 4.5004663586388 4.44641420761296 4.52063936110263 4.0115983013481 4.07254364170738 4.27649975387032 4.49331373220212 4.38136592293613 4.48383354942352 4.5089678292473 4.54655228613303 4.17021360067624 4.23982995061616 4.55278339652174 4.64571990602588 4.31536415882686 4.31331824052186 4.75754111085676 3.74323423207187 3.70478493700811 4.04359707394553 4.3976678713021 4.51476690825997 4.42362156847066 4.31879100491661 4.21869839136942 4.26979987693599 4.63777561654196 4.34101941459006 4.6066509902716 4.37818919543002 4.60084669802626 4.40902048957645 4.45480599976095 4.39100241349911 3.98473151708573 4.35880429645563 4.14472941461818 4.66829750685811 4.13177746621562 4.52345237147126 4.23517697913704
"NVEC200_004445_1.1" -0.0969981649615127 -0.0969981649615153 -0.0969981649615153 -0.0969981649615127 -0.0969981649615153 0.694845293698017 -0.0969981649615127 -0.0969981649615127 0.481128814967065 -0.0969981649615127 0.447457765109178 0.6744167972026 -0.0969981649615127 -0.0969981649615153 -0.0969981649615127 -0.0969981649615127 -0.0969981649615127 -0.0969981649615127 0.447375614613134 -0.0969981649615127 -0.0969981649615153 -0.0969981649615127 -0.0969981649615127 -0.0969981649615127 0.613576681839213 0.568529606461443 -0.0969981649615127 -0.0969981649615127 -0.0969981649615127 -0.0969981649615127 -0.0969981649615153 0.931009104048216 -0.0969981649615153 -0.0969981649615127 -0.0969981649615127 -0.0969981649615127 -0.0969981649615127 -0.0969981649615127 -0.0969981649615127 -0.0969981649615127 -0.0969981649615153 -0.0969981649615153 -0.0969981649615127 -0.0969981649615153 0.398173989037369 -0.0969981649615153 -0.0969981649615127 -0.0969981649615127 -0.0969981649615127 -0.0969981649615127 -0.0969981649615153 0.471701361579014 0.950196194468616 -0.0969981649615127 -0.0969981649615127 -0.0969981649615127 -0.0969981649615153 0.395100024786138 -0.0969981649615153 -0.0969981649615127 -0.0969981649615127 1.10739294762058 0.53091480823503 -0.0969981649615127 0.588371195665689 -0.0969981649615127 -0.0969981649615127 -0.0969981649615127 -0.0969981649615127 -0.0969981649615127 -0.0969981649615127 -0.0969981649615127 -0.0969981649615127 -0.0969981649615127 -0.0969981649615153 0.756432860846267 -0.0969981649615127 -0.0969981649615153
"NVEC200_004446_1.1" 6.09787255044714 6.09686661741124 6.11137714483099 5.92532721743417 6.0507126009393 5.3909098930498 5.96845338285842 6.06065844575764 6.40618484537669 5.85069982260941 6.21404000799766 6.03805280768862 6.22168131977008 6.13182729712457 6.05937748764404 5.85647153283548 5.82601045103029 6.07657120326083 6.10120470254732 6.17581967605653 6.07178686235499 6.03292763183746 5.84874484275886 5.97670354210485 6.36561824777122 6.16252189078163 6.19402205242786 6.21698059239113 5.96801442390228 6.14257391049044 5.75565172601754 6.03449203380867 5.82948780118522 5.47530576624892 5.84759601034149 5.67840640156203 6.18410357973155 5.76189170020165 6.2265822391162 5.68496820788188 6.03571421375629 5.59410830533387 5.68523697060389 6.02508123497841 6.04486617715258 5.94654116996971 6.18221310854495 5.98913750177045 5.83808206137473 5.96436339259898 6.12702327081608 6.06378400727946 6.04982440696549 5.77123214814478 6.3400627596758 6.25462586271085 6.15773294728211 6.16240501627189 5.89606409913979 5.90685781278697 6.378346262469 6.11335943821644 5.95696778976151 6.18615599710421 6.45822574612821 6.37390738066677 6.09253691261061 5.89481435145118 6.00386272181509 6.28383241980906 5.86789309803749 5.91937133068854 6.15852182163558 6.06847501452586 5.85497470876687 6.09693026921991 5.98407668822684 6.10205108878813
"NVEC200_004447_1.1" 5.64735884832704 5.52172445632067 5.56348604628829 5.78673939619831 5.25245936562092 5.86712230613511 5.8624085440694 5.48576500147161 5.437427661272 5.45112643908195 5.25656894030807 5.38940961218386 5.55614738060752 5.36212785530646 5.22388332705668 5.09319355773062 5.36990537288782 5.08091737335341 5.5613794296648 5.57700244659332 5.40106377165489 5.01275676152867 5.65329665202928 5.9271896904066 5.68694986744552 5.39360826610163 5.46550118893605 5.83625862198084 5.63582010612816 5.53901495189388 5.66504098404389 5.6716914245156 5.52006619687307 5.43714210863516 5.43624818323083 4.84055018242796 5.47035753655046 5.49148113323063 5.47756363942787 5.71910921019482 5.5809380193275 4.99802496224771 5.29331165223278 5.2748640397108 5.47836677660642 4.97736786411451 5.64908071435408 5.15953165484326 5.26486147305028 5.65052543855977 5.58548754320123 5.66190350882763 5.43676930525236 5.62338669305059 5.13709871475024 5.35656881051303 5.53076142688483 5.19615005175734 5.21640574039028 5.3773814219675 5.05844961917835 5.15757311690013 5.34712469242865 4.94259483736644 5.26531391806725 5.39964444357264 5.73726223766882 5.88322299468517 5.57151500615844 5.4021755796572 5.42731610828936 5.69687523691717 5.34884812653444 5.61768022196973 5.53124064672278 5.41955276496802 5.57100990692054 5.51347748809418
"NVEC200_004482_1.1" 11.8393790270271 11.7270869234907 11.8377764457691 11.7057161800815 11.8081060142875 11.7850456636339 11.5667668400119 11.9187870547174 11.4064563034154 11.6881719861884 11.769987045127 11.9678685918103 11.5586829276668 11.869998158418 11.9179443953228 11.9966348554628 11.6767866420948 11.9219986537735 11.7085960603135 11.8294684429277 11.7850183174056 11.6635775805512 11.6484517454911 11.6601546512326 11.7114807366579 11.5993608853332 11.6264878034104 11.6068461290478 11.8239339935234 11.3863591533213 11.7995999849433 11.6079467978035 12.0095082971382 12.020298659534 11.9733547632945 11.9484341590634 11.9749182798407 11.5277283394505 11.5676378781023 11.6272492745883 11.586773992334 11.7998659511346 11.8363828019058 11.7069915238492 11.9401252455107 11.8819422219592 11.8903374049112 11.9074072957521 11.879074096464 11.8375052973385 11.8482655764524 11.8768989971601 11.7536761733471 11.8316663831592 11.8164329002691 11.6987105642223 11.8375398720606 11.8680666025182 11.9216418078446 11.8003081979876 11.8183572062645 11.964445307996 11.8103427972624 11.648579415113 11.7076638112435 11.6813608635348 11.8618611791466 11.9936808456818 11.9509177300534 11.6791605089335 11.8407765963747 11.6797378469012 11.9860333587312 12.051118026823 11.9835245943904 11.8381528092933 11.6886746536544 11.6970250170937
"NVEC200_004483_1.1" 2.64811087596449 1.43911653679213 2.5186360998185 2.35321881859211 2.83438885363585 2.82549797283503 1.43827278197036 2.4857796051078 2.97229956715114 1.89805084951645 1.15117878518463 2.63755858864331 2.76818082067062 1.83621980985786 1.59886749834781 1.73407194651952 2.15365958530878 1.80518093629623 2.2606902418686 2.35201122861322 2.54304649723544 2.94421668120467 2.70455425458658 2.48779819904108 2.50983448797499 2.41122442274868 2.81366590088188 2.77622694564617 2.66807059764308 1.87954032421873 1.90846996456262 1.75020267580959 2.49555013291933 1.70387185641778 1.53872541910438 1.92432904613932 2.92824229046729 2.62101542710586 2.7354746441672 2.07731226702374 2.32189725665845 2.5766306531439 2.42923358342088 2.32119775325482 1.51060186862788 2.29416764438938 1.02101150605877 2.49069365614013 2.70534120453098 2.81524279137787 2.42860233971388 3.38157323940597 2.29971719815463 2.75237396875519 2.64925699025968 2.59836514447636 2.5771921574397 2.122836451818 2.31093934522387 1.95129491369504 2.8286596014905 1.99419381848304 2.46565967305053 2.22097016258648 1.91756001969177 2.37900022212605 3.01912875465434 2.60228997082083 2.5879334000653 2.59085976869104 2.9292115377304 1.93288742932387 1.16381950758064 2.73453047556742 2.13408836122565 2.23469665527778 2.6119023579448 2.59661208505154
"NVEC200_004484_1.1" 0.611253217522251 1.96196721360196 1.00045171051708 1.21817829126828 1.04389165502869 0.694845293698017 -0.0969981649615127 2.30106858623822 2.2084699414098 0.485765995087468 0.84180734987864 1.83950687459225 0.87908483736937 1.54190780222491 1.78570539112441 0.744511425600432 1.17180995671597 1.26164673842074 1.40561183326435 2.06302106028605 1.35954685789203 1.11393918178733 1.81229981763428 0.83579270625489 2.35063188108803 1.87780353990047 1.94024053414097 1.96080085431064 0.689368600553846 2.68351223750164 0.490397174597958 1.25847399371754 1.82723509275162 0.599953306133677 1.76467619523356 2.1763565465221 0.576648279544098 2.47824155328385 1.4266113564532 0.812525288320932 1.03110581128683 1.38504469485546 1.66016391635615 0.423552027692822 -0.0969981649615127 0.78987360016135 1.64325875284771 1.18503686917562 0.41582154719905 1.49208175783705 1.27374839195742 1.67528023585106 0.519598152609757 1.9398333314704 1.65962167782133 1.48396623466164 1.8797594908363 1.05321494156244 1.18734829165141 1.13201742843244 0.973185096740575 1.75452096190934 0.966957365546585 1.34044919798228 1.40091607886052 1.74934653618538 1.02738805193147 1.3006374314474 1.47575974987679 1.79899457068124 2.09624775339545 2.10390750316278 2.27844322751127 2.00362463611087 1.58067317154173 1.67715770608377 1.45209997038702 1.80397542835961
"NVEC200_004485_1.1" 2.89795242582939 2.77755241803079 3.06944882915529 2.59391084500571 2.10949181962785 2.51629699382935 2.30120561642504 2.74589816003735 1.69566934821226 2.4824621904644 3.11283945006586 2.63755858864331 2.56273126314758 3.34484562518694 2.93282203315588 3.18244726923958 3.28116580908619 3.52852997553218 3.18237749148706 2.47734839469839 2.78984687910781 3.15800688464925 2.26319587873382 2.48779819904108 2.90318512256053 3.43290665628236 2.92813001658518 3.29401598530085 2.50542984965846 2.41314425210796 2.81620929845018 2.65052480141954 2.35521806071536 2.87235180165224 2.5511414518379 1.81281804508646 2.70022139837345 2.62101542710586 2.5656683533624 3.43171054628687 3.05757748205728 2.93400175472325 2.30479215492228 2.53853023892387 2.46710369195587 3.33132718188774 2.67960414431926 2.86668563254745 2.94848241138969 2.7156484303493 2.3256707258038 2.18558633540512 3.44712508734379 2.85236969396472 1.84968255637472 2.89775205170118 2.20012470115282 2.81062758602261 2.31093934522387 3.08321645253062 2.92945674848478 2.81411806429546 2.71006956312692 3.24093154575753 3.40608743649996 2.82191933764428 3.20322196836894 2.83284157091047 2.21027198830217 2.7356903141904 1.85110410702111 3.02556052950272 2.46055973408518 1.78575384025396 2.20439162967377 2.63582438795274 3.02490678346251 3.17498462508002
"NVEC200_004389_1.1" 5.44635017159264 5.7767437257458 5.1951211172904 5.43113359886352 5.48801321949642 5.10592797659785 5.47320670684018 5.48576500147161 5.81347483777016 5.08640266202842 5.33526846124613 5.31949175230208 5.28216971383231 5.16425275846807 5.23996123754746 5.46460524521106 5.0446330075172 4.68936362626434 4.86895016452262 5.47548254699062 5.3051296711565 5.28709575606526 5.52460241188781 5.24427566740215 5.04740010805464 5.69772447647803 5.29465304983813 5.33529599563496 4.97393410763996 5.19435491520517 4.79268473811631 5.79041782401626 5.01337385745889 4.7890389317741 4.64802732671801 4.93477376254525 4.90052799125486 5.56398178676402 5.63057450952736 5.32001662518031 5.31239124207702 5.34906617462525 5.19155251718811 4.95407647778837 5.17625594863683 5.03090280551757 4.61257788255986 5.47389194432995 5.23459704496323 5.63697782066182 5.2198016521527 5.26422408403086 5.20291527732432 5.41024287199003 5.10015267256334 5.49703735378307 5.06261295441216 5.08746210724806 5.36477615300135 4.83702467255663 5.52905551222782 5.27582851005637 5.48490129741473 5.17297265487047 5.407377384718 5.12772218472847 4.88860618040891 5.3382236113685 5.07498632415749 5.35809995779821 4.98513648465912 5.15110761689579 5.39433957600798 4.83683709423482 5.13848728217434 5.35454317837261 4.89493013416438 5.38696018984331
"NVEC200_004390_1.1" 5.14185415278052 5.06632387915578 5.44496427336198 5.41553938817146 5.35531826289124 5.54674585958856 5.32137494951702 5.46705748271933 5.24045540846987 5.38839694338358 5.73420435256814 5.22066299200227 5.34770739419986 5.49453980704879 5.4341395524633 5.40186272894553 5.33892120103694 5.29760517160179 4.99062915970839 5.33349113379699 4.84112548850777 5.73291216049023 5.52460241188781 5.69840300935229 5.60112258628892 5.88329526634461 5.38761505521585 5.3871991954879 5.44704531876337 5.50454167132069 5.5825709060164 5.33221032060631 5.43546479531568 5.53072262966294 5.35175518241346 5.64162466963789 5.62474794052467 5.1584175998607 5.07702808977412 5.62620733243107 5.68822699238451 6.10530831537755 5.56152084723519 5.75898629560929 5.40204421735524 5.24235452470957 5.27390989614136 5.38425031087419 5.08995410110484 5.26657535808223 5.50533119656313 5.59605743840147 5.62343345691595 5.49002886036151 5.64012640095083 5.55533108402244 5.54496919071675 5.44299063299894 5.52756489362039 5.8865709780143 5.22634857256918 5.32054375492456 5.56477528639135 5.37157790708495 4.95741721825738 5.36100340736247 5.08897273460093 5.54362434948105 5.34450718977877 5.54662827265183 5.59624696408568 5.61437038591005 5.22841793295464 5.95616988209721 5.39092065482525 5.48175881757799 5.618061486725 5.65441005276448
"NVEC200_004392_1.1" 3.44778445828105 2.19997482512266 1.472117634976 2.51614653427908 3.37900014556217 3.19604110556756 2.45272795991731 3.13915119351973 4.00099664243314 2.24974509997635 3.2925395680461 2.17361123075612 3.91104475732649 2.16902702594197 2.88446466654476 2.24560738719651 1.97978041685841 2.49555128802357 2.09241841728622 2.30408449988712 2.16729203627089 1.89034241375434 3.126210215558 2.35449962789139 3.49588472842382 3.69097796586812 3.27301571673624 3.44440389786524 2.76228668125754 2.74150180585134 2.30094539024277 2.04366065594257 2.72923254233745 1.95636243202102 2.38815737608967 2.76621192288538 2.31647778946683 3.97411438123469 3.20849164472391 3.25706160372136 3.443407975698 2.62105441694163 3.77000308288419 4.02411299735037 2.72993715404258 3.33394217531333 2.40282036924679 3.09540354788772 2.4238419837981 2.43479929008593 3.70405110258258 3.14515253544592 3.31111972098583 2.73843210646953 3.68379461614566 3.25027700941066 2.42805637397636 2.64352396407476 2.14089316239394 2.5499427247026 4.05119056000258 3.52006697849339 2.29179687854054 4.24680958935732 2.77415084782572 3.91783928378218 3.91556478845141 2.83861479512814 1.5778853806699 3.74642426838857 2.89605425093815 3.66061991873223 1.82620060288974 3.1480844444985 3.62710180964767 3.34837047284025 2.79699655738621 3.37234385452159
"NVEC200_004395_1.1" 4.35692412971647 4.98772463336564 4.96836723250624 4.62007883912429 4.58703411917641 4.55447916712727 5.16956220567875 5.24347060144372 5.16833157002033 5.02586889237135 4.78197988245468 4.96992549289165 4.47147525595506 4.58483247071737 4.87845254975658 4.47465102677136 4.92455287568923 4.51574526909911 4.45519269008596 4.38267539599541 4.81349722785758 5.16881665346859 5.36837068904011 4.87800541634056 4.99452032733015 5.31634331588332 5.46550118893605 4.62043428474716 4.80936430434738 5.01003838653802 4.52470124409067 5.18584955065923 4.54916548981638 4.7890389317741 4.78321491469399 4.87264667914102 4.81756046653388 5.13481006604206 4.44009676271148 5.24388883092914 5.25770096934556 5.03538788149345 4.72948629601133 5.22871920374981 5.01478822771129 4.43146168508026 4.95559229791007 4.54587348965885 4.54123943251157 4.63686160751673 4.66692953009914 5.06446195066825 4.20047759645017 4.88106444570479 4.9421111511951 4.77984741381743 4.77986532483003 4.87967107922262 4.95020620646337 4.74986842147563 4.73551223075927 4.69690803336064 4.51471121684496 4.94259483736644 4.90362366689702 4.84930405449648 5.13499944349345 4.48292267788227 4.79216191577734 4.61320015587946 4.7546007839013 5.09135660572798 5.22841793295464 4.79391722182915 4.83231609552891 4.3069388386652 4.73337715461178 5.40157816509527
"NVEC200_004391_1.1" 4.42525020210595 2.89706053503182 2.86317056686003 4.07003521555959 3.8058159008553 4.16517390739755 3.00628366739424 4.32022307986289 5.06029059720935 3.07488652132556 4.38280829747022 4.23122533396962 5.10398244613848 3.43550318585752 3.97183669326624 3.07929896629747 3.0495536726008 3.74835456965726 2.84996594563951 3.97812986075093 3.18433154087558 2.20886723650014 4.61257581335505 3.42072542761672 4.88239026723255 3.64425382354662 4.7433457423923 4.7316869739383 3.64005073403241 5.10513815118657 2.73576077459855 2.60804637380857 4.08756625596028 2.75315257881103 3.75333107489684 3.97821530594432 3.99619750810347 4.91388863868428 4.59692220282792 4.45505237737974 4.56530648905369 4.00237788064288 4.78055422637886 5.06758960416884 4.00384777127493 4.74055415736464 3.27648110918722 4.05873949539976 2.91856385158582 3.55253699130799 4.73219453330598 3.01058257879446 4.15823767865575 3.98137248780356 4.53472022240062 3.80429198159091 2.8541043585988 2.68921222675678 3.66047713694797 3.71527235291391 4.80447076844644 3.61466966243365 4.22428370115108 4.88290057035554 4.15762159244891 5.3412877195613 4.87505477908895 3.52827135692623 2.92428532828353 4.98010042832931 3.06269111452655 4.43125075627893 2.8996754565186 4.35339073676272 4.80435703376198 4.72582713078084 3.71962333122479 4.31956014479416
"NVEC200_004393_1.1" 5.6213517702522 5.75823709585515 5.68272104606757 5.88613793620378 5.86837854072215 6.14442972682057 5.73321871976687 6.01470160765103 6.36577595964433 6.00178334810086 6.30160616071363 5.51126632027476 5.78388101888596 5.75599570749293 5.42529413290541 5.42143764297007 5.71494358876857 5.29680014730314 5.6817820111073 5.48100128665962 5.10219880165694 5.56492645693775 5.57833466702495 6.03549430998536 5.50264921775277 6.07176678545586 5.86714634609365 5.01761868124613 5.54133095624146 5.72298305088817 5.16399234239381 5.50903813661046 5.68110302244886 5.13559077536178 5.3654903656023 5.62091214525437 5.2918801840445 5.49346871336171 5.05916179131335 5.71755632549452 6.25089073662297 6.43072783001755 6.48259892952634 6.43045547655746 5.89191651997854 6.15353270991996 5.46553263204285 6.55038839801831 5.97521697139218 6.12316683246453 6.32144363115525 5.01931506852978 6.01724506237899 5.68446324209873 5.61696944522196 6.10232789786485 6.00701701306002 5.59262330730378 5.84152898702463 6.39109840608423 5.32280522098701 5.32417161450126 5.7457199852065 6.02374894719908 5.55193676017928 5.80543912343445 4.8843816567305 4.98767218324585 5.34676716902203 5.19811732132863 5.95055584596824 5.53701846428432 5.37177314992642 5.91164416105988 5.33163390650775 5.4792604105569 5.76816338084148 6.12188173361407
"NVEC200_004394_1.1" 4.43804651774321 3.92101224808773 4.60758328922258 4.75010258306312 4.40718098494949 4.51187780092329 4.38567730414945 4.51555726276929 4.24096129678601 4.51137677080252 4.80428504253911 4.54893776707773 4.8105424375421 4.90343779337082 4.21141969520425 4.30214546461245 4.24391035877328 4.53862503414236 4.56375480789775 4.67207857530516 4.31933744828246 4.18160506987946 4.76207710316291 4.62825372963767 4.32028682823983 4.51452461544377 4.74250121996986 4.4023562161465 4.49941321659864 4.20948665040269 4.19531753760923 4.57096958636025 4.51658930556012 5.16093808343573 4.01841890769631 4.84055018242796 4.31126423879647 4.95776568454555 4.16736903498874 4.36781371659072 4.27886724651569 3.92485821651542 4.026026029491 3.95976565684223 4.2714537453825 4.00179878705298 4.36691976305278 4.087425870705 4.41197840581836 4.26642512602075 4.33720074775917 4.28225027902847 4.60692855573031 4.97279203910506 4.15705296441379 4.45184525671552 4.65442955486225 4.96991393558802 4.6235173612773 3.66265330278936 4.52614011441512 4.59138355652121 4.75158580952229 4.47460768146254 4.38093668809566 4.46807723278611 4.62393073418186 4.78652646846012 4.88523287156313 4.75591175398402 4.48008800975549 4.64164568237492 3.93505567130984 4.27528365260477 4.86299528011226 4.25088188690806 4.42104179409666 3.90665649129952
"NVEC200_004522_1.1" -0.0969981649615127 -0.0969981649615153 -0.0969981649615153 -0.0969981649615127 -0.0969981649615153 -0.0969981649615127 -0.0969981649615127 -0.0969981649615127 -0.0969981649615153 -0.0969981649615127 -0.0969981649615127 -0.0969981649615127 -0.0969981649615127 -0.0969981649615153 -0.0969981649615127 -0.0969981649615127 -0.0969981649615127 -0.0969981649615127 -0.0969981649615127 -0.0969981649615127 -0.0969981649615153 -0.0969981649615127 -0.0969981649615127 -0.0969981649615127 -0.0969981649615127 -0.0969981649615127 -0.0969981649615127 -0.0969981649615127 -0.0969981649615127 -0.0969981649615127 -0.0969981649615153 -0.0969981649615127 -0.0969981649615153 -0.0969981649615127 -0.0969981649615127 -0.0969981649615127 -0.0969981649615127 -0.0969981649615127 -0.0969981649615127 -0.0969981649615127 -0.0969981649615153 -0.0969981649615153 -0.0969981649615127 -0.0969981649615153 -0.0969981649615127 -0.0969981649615153 -0.0969981649615127 -0.0969981649615127 -0.0969981649615127 -0.0969981649615127 -0.0969981649615153 -0.0969981649615127 -0.0969981649615127 -0.0969981649615127 -0.0969981649615127 -0.0969981649615127 -0.0969981649615153 -0.0969981649615127 -0.0969981649615153 -0.0969981649615127 -0.0969981649615127 -0.0969981649615127 -0.0969981649615127 -0.0969981649615127 -0.0969981649615127 -0.0969981649615127 -0.0969981649615127 -0.0969981649615127 -0.0969981649615127 -0.0969981649615127 -0.0969981649615127 -0.0969981649615127 -0.0969981649615127 -0.0969981649615127 -0.0969981649615153 -0.0969981649615127 -0.0969981649615127 -0.0969981649615153
"NVEC200_004512_1.1" 1.7248306325986 0.610857660270848 1.61648766383784 0.897377665999084 -0.0969981649615153 1.87574633791852 0.463332492544558 -0.0969981649615127 -0.0969981649615153 1.48356429952899 0.447457765109178 0.6744167972026 0.87908483736937 1.54190780222491 0.825873204439606 1.49274606973315 0.458695021725163 1.26164673842074 0.447375614613134 1.21729433498973 0.564296364753969 -0.0969981649615127 1.40762654896999 0.443507917373721 -0.0969981649615127 0.568529606461443 0.29307423323887 0.941790648497001 -0.0969981649615127 -0.0969981649615127 1.22930609032086 0.506696129670085 0.543687696880501 0.599953306133677 0.513568118883651 0.65951541094641 1.38083382634388 1.41896023801574 1.59081337668267 0.428281417060267 -0.0969981649615153 0.437422086833984 -0.0969981649615127 0.805271818902129 1.30242219777562 0.78987360016135 1.02101150605877 0.955322576759871 1.092357424053 0.490024515677629 -0.0969981649615153 0.471701361579014 -0.0969981649615127 0.504450082270042 1.18243331927246 1.70607265292724 -0.0969981649615153 1.29584440702293 0.871752182528609 1.59904752422256 1.58080327224106 -0.0969981649615127 1.80087705900707 0.999898871662247 1.91756001969177 0.578019903794316 1.02738805193147 0.496834182422726 0.481874948479863 -0.0969981649615127 1.18356217499242 0.50132330949554 0.66697218213455 0.437026655494604 0.629734826841978 0.756432860846267 0.876187490742131 0.444789464114098
"NVEC200_004516_1.1" 0.611253217522251 -0.0969981649615153 0.553656723728723 -0.0969981649615127 0.58340267238915 -0.0969981649615127 -0.0969981649615127 -0.0969981649615127 1.21260257779385 0.485765995087468 -0.0969981649615127 0.6744167972026 -0.0969981649615127 1.54190780222491 0.437006090061029 0.642838371023347 0.458695021725163 -0.0969981649615127 0.447375614613134 0.896641648954737 -0.0969981649615153 -0.0969981649615127 -0.0969981649615127 -0.0969981649615127 -0.0969981649615127 0.568529606461443 -0.0969981649615127 0.513939072911987 -0.0969981649615127 -0.0969981649615127 1.49282591780827 1.25847399371754 0.543687696880501 -0.0969981649615127 -0.0969981649615127 -0.0969981649615127 -0.0969981649615127 0.59896225584342 0.82037287676627 -0.0969981649615127 1.03110581128683 1.13263899852132 0.868051049537384 1.35612894359349 -0.0969981649615127 0.413539582627104 -0.0969981649615127 -0.0969981649615127 0.793388115847836 -0.0969981649615127 0.384828649784705 -0.0969981649615127 -0.0969981649615127 0.92766034499202 1.18243331927246 -0.0969981649615127 -0.0969981649615153 0.395100024786138 -0.0969981649615153 0.825996259071412 -0.0969981649615127 0.627390136529481 -0.0969981649615127 -0.0969981649615127 0.588371195665689 0.578019903794316 0.572068417945415 0.496834182422726 -0.0969981649615127 0.65184513639687 -0.0969981649615127 0.50132330949554 0.66697218213455 0.437026655494604 -0.0969981649615153 -0.0969981649615127 1.19269238831304 1.40028255208404
"NVEC200_004515_1.1" 1.44104488775637 -0.0969981649615153 1.00045171051708 -0.0969981649615127 0.562089881978761 0.694845293698017 0.463332492544558 1.41516646226477 0.892736370293958 0.485765995087468 -0.0969981649615127 -0.0969981649615127 0.87908483736937 -0.0969981649615153 -0.0969981649615127 1.12949385506404 0.858872129221603 0.736678052939033 1.15102746365581 1.21729433498973 0.564296364753969 0.665332711205203 1.97875346346714 1.14389491885179 1.44370768422572 2.41122442274868 1.06768300102052 0.513939072911987 0.689368600553846 -0.0969981649615127 0.490397174597958 1.25847399371754 -0.0969981649615153 1.06788554603731 0.941239103296726 1.15323953692962 0.576648279544098 1.70202696171738 0.82037287676627 0.811512942325999 0.383512728199457 0.826508573804106 -0.0969981649615127 0.411704956064537 -0.0969981649615127 -0.0969981649615153 0.567700059316441 -0.0969981649615127 -0.0969981649615127 -0.0969981649615127 0.384828649784705 1.45525296868807 0.519598152609757 0.504450082270042 0.464509813717641 2.19512167200435 1.46732304263721 0.761363129717311 1.44614588126098 -0.0969981649615127 -0.0969981649615127 -0.0969981649615127 1.3013432491926 1.34044919798228 0.588371195665689 -0.0969981649615127 1.02738805193147 0.916286238704059 -0.0969981649615127 -0.0969981649615127 0.680929893062898 0.817981832252736 0.66697218213455 0.437026655494604 -0.0969981649615153 1.04717165576845 0.214263922840397 1.14626004919082
"NVEC200_004517_1.1" -0.0969981649615127 -0.0969981649615153 -0.0969981649615153 -0.0969981649615127 -0.0969981649615153 -0.0969981649615127 -0.0969981649615127 -0.0969981649615127 -0.0969981649615153 -0.0969981649615127 -0.0969981649615127 -0.0969981649615127 -0.0969981649615127 -0.0969981649615153 -0.0969981649615127 -0.0969981649615127 -0.0969981649615127 -0.0969981649615127 -0.0969981649615127 -0.0969981649615127 -0.0969981649615153 -0.0969981649615127 -0.0969981649615127 -0.0969981649615127 -0.0969981649615127 -0.0969981649615127 -0.0969981649615127 -0.0969981649615127 -0.0969981649615127 -0.0969981649615127 -0.0969981649615153 -0.0969981649615127 -0.0969981649615153 -0.0969981649615127 -0.0969981649615127 -0.0969981649615127 -0.0969981649615127 -0.0969981649615127 -0.0969981649615127 -0.0969981649615127 -0.0969981649615153 -0.0969981649615153 -0.0969981649615127 -0.0969981649615153 -0.0969981649615127 -0.0969981649615153 -0.0969981649615127 -0.0969981649615127 -0.0969981649615127 -0.0969981649615127 -0.0969981649615153 -0.0969981649615127 -0.0969981649615127 -0.0969981649615127 -0.0969981649615127 -0.0969981649615127 -0.0969981649615153 -0.0969981649615127 -0.0969981649615153 -0.0969981649615127 -0.0969981649615127 0.627390136529481 -0.0969981649615127 -0.0969981649615127 -0.0969981649615127 -0.0969981649615127 -0.0969981649615127 -0.0969981649615127 -0.0969981649615127 -0.0969981649615127 -0.0969981649615127 -0.0969981649615127 -0.0969981649615127 -0.0969981649615127 -0.0969981649615153 -0.0969981649615127 -0.0969981649615127 -0.0969981649615153
"NVEC200_004518_1.1" -0.0969981649615127 -0.0969981649615153 0.553656723728723 -0.0969981649615127 -0.0969981649615153 -0.0969981649615127 0.463332492544558 -0.0969981649615127 0.524761054032719 -0.0969981649615127 -0.0969981649615127 -0.0969981649615127 0.472063806566609 -0.0969981649615153 -0.0969981649615127 2.66769918729945 -0.0969981649615127 -0.0969981649615127 0.563635286300436 -0.0969981649615127 1.0160369244342 0.631958437249788 2.44031895873632 -0.0969981649615127 -0.0969981649615127 -0.0969981649615127 -0.0969981649615127 -0.0969981649615127 1.19546026458301 1.02348037334724 -0.0969981649615153 1.95749927218255 -0.0969981649615153 -0.0969981649615127 1.96016694477921 1.97322614953009 0.576648279544098 -0.0969981649615127 0.433407493636396 0.815558071063453 0.743344477702173 0.438315023125495 -0.0969981649615127 1.36047235903685 -0.0969981649615127 -0.0969981649615153 -0.0969981649615127 -0.0969981649615127 -0.0969981649615127 0.906091002732266 -0.0969981649615153 0.881017513612682 -0.0969981649615127 0.504450082270042 -0.0969981649615127 1.72020712107721 1.20665212600444 1.05321494156244 1.29175980116367 -0.0969981649615127 0.973185096740575 0.627390136529481 0.966957365546585 0.999898871662247 0.588371195665689 0.578019903794316 -0.0969981649615127 0.496834182422726 -0.0969981649615127 -0.0969981649615127 -0.0969981649615127 -0.0969981649615127 3.42309261329913 -0.0969981649615127 -0.0969981649615153 0.757398853980284 0.245011114286164 0.444789464114098
"NVEC200_004513_1.1" -0.0969981649615127 -0.0969981649615153 -0.0969981649615153 -0.0969981649615127 -0.0969981649615153 -0.0969981649615127 -0.0969981649615127 -0.0969981649615127 -0.0969981649615153 -0.0969981649615127 -0.0969981649615127 -0.0969981649615127 -0.0969981649615127 -0.0969981649615153 -0.0969981649615127 -0.0969981649615127 -0.0969981649615127 -0.0969981649615127 -0.0969981649615127 -0.0969981649615127 -0.0969981649615153 -0.0969981649615127 -0.0969981649615127 -0.0969981649615127 -0.0969981649615127 -0.0969981649615127 -0.0969981649615127 -0.0969981649615127 -0.0969981649615127 -0.0969981649615127 -0.0969981649615153 -0.0969981649615127 -0.0969981649615153 -0.0969981649615127 -0.0969981649615127 -0.0969981649615127 -0.0969981649615127 -0.0969981649615127 -0.0969981649615127 -0.0969981649615127 -0.0969981649615153 -0.0969981649615153 -0.0969981649615127 -0.0969981649615153 -0.0969981649615127 -0.0969981649615153 -0.0969981649615127 -0.0969981649615127 -0.0969981649615127 -0.0969981649615127 -0.0969981649615153 -0.0969981649615127 -0.0969981649615127 -0.0969981649615127 -0.0969981649615127 -0.0969981649615127 -0.0969981649615153 -0.0969981649615127 -0.0969981649615153 -0.0969981649615127 -0.0969981649615127 -0.0969981649615127 -0.0969981649615127 -0.0969981649615127 -0.0969981649615127 -0.0969981649615127 -0.0969981649615127 -0.0969981649615127 -0.0969981649615127 -0.0969981649615127 -0.0969981649615127 -0.0969981649615127 -0.0969981649615127 -0.0969981649615127 -0.0969981649615153 -0.0969981649615127 -0.0969981649615127 -0.0969981649615153
"NVEC200_004514_1.1" -0.0969981649615127 -0.0969981649615153 -0.0969981649615153 -0.0969981649615127 -0.0969981649615153 -0.0969981649615127 -0.0969981649615127 -0.0969981649615127 -0.0969981649615153 -0.0969981649615127 -0.0969981649615127 -0.0969981649615127 -0.0969981649615127 -0.0969981649615153 -0.0969981649615127 -0.0969981649615127 -0.0969981649615127 -0.0969981649615127 -0.0969981649615127 -0.0969981649615127 -0.0969981649615153 -0.0969981649615127 -0.0969981649615127 -0.0969981649615127 -0.0969981649615127 -0.0969981649615127 -0.0969981649615127 -0.0969981649615127 -0.0969981649615127 -0.0969981649615127 -0.0969981649615153 -0.0969981649615127 -0.0969981649615153 -0.0969981649615127 -0.0969981649615127 -0.0969981649615127 -0.0969981649615127 -0.0969981649615127 -0.0969981649615127 -0.0969981649615127 -0.0969981649615153 -0.0969981649615153 -0.0969981649615127 -0.0969981649615153 -0.0969981649615127 -0.0969981649615153 -0.0969981649615127 -0.0969981649615127 -0.0969981649615127 -0.0969981649615127 -0.0969981649615153 -0.0969981649615127 -0.0969981649615127 -0.0969981649615127 -0.0969981649615127 -0.0969981649615127 -0.0969981649615153 -0.0969981649615127 -0.0969981649615153 -0.0969981649615127 -0.0969981649615127 -0.0969981649615127 -0.0969981649615127 -0.0969981649615127 -0.0969981649615127 -0.0969981649615127 -0.0969981649615127 -0.0969981649615127 -0.0969981649615127 -0.0969981649615127 -0.0969981649615127 -0.0969981649615127 -0.0969981649615127 -0.0969981649615127 -0.0969981649615153 -0.0969981649615127 -0.0969981649615127 -0.0969981649615153
"NVEC200_004410_1.1" 8.92078846754726 8.69406136326963 8.32241154006709 8.4161942281278 8.27844671147548 8.56015390082565 7.86876301805988 8.20626842737829 7.8469599186345 7.60555010722647 7.69429531109857 7.92029210780886 7.99020461182683 7.85178314783611 7.74336510978809 8.27841468292852 8.19730730676942 8.3626504444709 8.30934072402312 8.44187457684492 8.55028886834806 8.06030178810671 8.16307170249654 8.17946895474977 7.88707106721372 7.81928160832653 7.86545915739384 7.61452595333619 7.93842136425002 7.87351181386347 8.08440713531331 7.84637239376015 8.16562367445381 8.40750203143318 8.34173688432752 8.65211618724318 8.62422168474199 8.69519133722684 8.47402510515424 8.28695802514807 7.94495666918319 7.96501207055912 8.14000604622325 8.20837553834839 7.97663602447285 8.78760612136578 8.04676070489861 8.5030394086281 8.21540510124316 8.12659445731177 8.21097874028395 8.04529792342664 7.90577440862529 8.1355630254506 7.90695135530921 7.77205357707989 7.88738646920579 7.61045058161777 7.74136405798404 7.8415840598914 7.98808391159621 8.32426794533645 8.33307543366129 8.64223077802904 8.60559900408737 8.53518884620031 8.43951569373138 8.46176964696302 8.49288976020261 7.82261938776614 8.24353261849823 7.90149420121569 7.5075286779886 7.96380443170325 7.80435362869018 7.96288871931638 8.16428883751904 7.65997692623094
"NVEC200_004413_1.1" -0.0969981649615127 -0.0969981649615153 -0.0969981649615153 -0.0969981649615127 -0.0969981649615153 -0.0969981649615127 -0.0969981649615127 -0.0969981649615127 -0.0969981649615153 -0.0969981649615127 -0.0969981649615127 1.17435949059874 -0.0969981649615127 -0.0969981649615153 0.437006090061029 -0.0969981649615127 -0.0969981649615127 -0.0969981649615127 -0.0969981649615127 -0.0969981649615127 -0.0969981649615153 1.11393918178733 -0.0969981649615127 -0.0969981649615127 -0.0969981649615127 -0.0969981649615127 -0.0969981649615127 0.513939072911987 -0.0969981649615127 -0.0969981649615127 -0.0969981649615153 -0.0969981649615127 -0.0969981649615153 -0.0969981649615127 0.513568118883651 -0.0969981649615127 -0.0969981649615127 -0.0969981649615127 -0.0969981649615127 -0.0969981649615127 -0.0969981649615153 -0.0969981649615153 -0.0969981649615127 -0.0969981649615153 -0.0969981649615127 0.413539582627104 -0.0969981649615127 -0.0969981649615127 -0.0969981649615127 -0.0969981649615127 -0.0969981649615153 -0.0969981649615127 -0.0969981649615127 -0.0969981649615127 -0.0969981649615127 -0.0969981649615127 -0.0969981649615153 -0.0969981649615127 -0.0969981649615153 -0.0969981649615127 -0.0969981649615127 -0.0969981649615127 -0.0969981649615127 -0.0969981649615127 -0.0969981649615127 -0.0969981649615127 -0.0969981649615127 -0.0969981649615127 -0.0969981649615127 -0.0969981649615127 -0.0969981649615127 -0.0969981649615127 -0.0969981649615127 -0.0969981649615127 -0.0969981649615153 -0.0969981649615127 -0.0969981649615127 -0.0969981649615153
"NVEC200_004415_1.1" 3.46065514336231 3.20564937267628 3.98678181894785 3.53649255081092 3.90881713156049 4.05839173416749 4.2237959593082 4.47867611387767 3.52791276024413 4.38854403733097 4.17642886703286 4.5076141914361 3.94511006069338 4.27688854164169 3.96287496907337 4.20748550526286 4.02779437333396 3.74071870867955 4.03244463613698 3.89105339189616 4.06194720600671 4.56550804574129 3.3153660188314 3.58293775683647 3.98292610992399 3.81637593214049 3.77683503383136 3.88147476924282 4.3635504180494 3.57451123216623 3.95424165326766 3.65472987103596 4.34166704382704 4.00296759787666 3.78058106675248 4.19680509443708 4.38994674893748 3.43149346250239 3.65161197035558 3.72841848049955 4.2228659759333 4.07594376078753 4.026026029491 3.47134474237515 4.12085481410591 3.92846650297531 3.92236151920429 3.16466889755301 3.81810145535785 3.43219990021331 3.54672131498002 4.41037595732083 4.1200283932213 4.03653611269677 3.83603904124014 3.35697874617818 4.51704015737527 3.90661217759326 4.20051019976345 3.34349067859825 3.83809387551593 4.31023211870912 4.10858922663295 4.12438351417378 3.55309533458468 3.84023344947219 3.76803074500016 4.25006660096804 4.09510703778502 3.77177742815743 4.19440874322658 3.98473151708573 4.16243231763766 4.00117468422879 3.96627142275056 4.06832272202428 4.37482375960978 3.53461614289901
"NVEC200_004409_1.1" 5.6643164196872 5.25712279443148 5.70282851525203 5.7248199862576 5.45132922178261 5.68737781394669 5.61057003135388 5.22131560196152 5.01227315710754 5.58302580791569 5.46693762614575 5.43420729095276 5.3636369683905 5.5962963795034 5.59279008817862 5.67380257846995 5.48758771200464 5.9795776483097 5.83489097500126 5.77311336692284 5.43771972653363 5.3318194715964 5.56443020935005 5.42636875908152 5.70351919107918 5.41229482192321 5.65194758727827 5.16734402845399 5.73091898420547 5.58922790189295 5.76814375993223 5.71236222726608 5.8687334595177 5.63555215382672 5.88415334348684 5.83322034519245 5.5750978732367 5.20450444150107 5.75786805090405 5.78505900033669 5.74896817952375 5.54313804531857 5.82205897838827 5.7261469689381 5.67496796105438 5.6711125050961 5.88108496828755 5.56849870753176 5.66733003618883 5.72924352725029 5.68240549849456 5.98365240680092 5.63795122440191 5.29056674224931 5.40286122196505 5.3728690872836 5.70536905772115 5.4679816250482 5.90686360998829 5.43439431943189 5.66682378023767 5.56313173870545 5.79417997768602 5.54612163590976 5.60570219791447 5.00778042320694 5.62884826599147 5.90631331908173 5.58545075081447 5.19228000558546 5.35849325890943 5.46542347083382 5.7143302722376 5.93657204978501 5.25872738479489 6.01515954056219 5.75065509119554 5.35727224610291
"NVEC200_004411_1.1" 4.06980515040255 4.72891068196189 4.21008304699464 4.2692608131361 4.26835334619097 4.29390642499355 4.74597924479051 4.78171657996093 4.70208516045043 4.27137281468416 4.45569657165544 4.06604324851764 4.43192157436809 4.26936588671785 3.73658585616009 3.80576630261967 4.17579263656827 3.59203042402832 3.95554075302358 3.44979109338754 2.57063975317033 3.92997136588379 4.13812391083929 4.16256469852383 4.02366431415512 4.23188965913751 4.36599704070158 3.74783442152713 3.32045024880005 3.95148853553964 3.92388096036608 4.21132048395361 4.02991898330272 3.76902578464986 3.79616566454247 3.87577085032939 3.62515741789082 3.47312981516899 3.62017710198714 4.7597047333411 4.45219950264922 5.11055502300517 4.62533641007083 4.6898143724124 4.25812145399052 4.51296172853952 3.72426677982412 4.71651111100094 4.09822748538532 3.80178134484785 4.05292679911481 4.03958219627769 4.07293678012573 4.05445101732814 4.68195366168654 4.33972301582133 4.34997913536727 3.91641367932969 4.56641159682704 4.41367503134074 4.11789659868032 3.95571380592055 3.56342693459061 4.41629837849746 4.05244277980811 3.92903058032102 3.7905218757812 3.35206390886924 3.95343838510204 3.67693610820344 4.23730980654071 4.08482847324973 4.34348497116748 3.88969599781405 4.09879816155642 4.06734933006267 4.15381344297081 3.93064161758248
"NVEC200_004412_1.1" 4.35692412971647 3.80355417266482 3.66187788746027 3.97985973176745 3.31461237464831 3.93483727015646 3.41918814099179 3.17269714467803 3.97108038882257 3.70422445697794 4.30713448850175 4.07025009852784 4.24941602528538 4.62391225859036 4.36592414390151 3.93947809504863 3.98840440598436 3.77965304010528 4.27530266026997 3.97846918116864 3.80565677773883 3.79113514809789 4.07268264941511 4.16448043293772 3.54179495131437 3.35777299232449 3.94940193581889 3.29401598530085 3.47235711801125 3.97781341063688 4.11934853245954 4.34820628849363 3.63630668305357 3.89448441036958 4.5299448625396 3.78936286426895 3.29828300160613 4.00053047584394 3.95191229843323 3.85664061606912 3.9742073127442 3.84293551866041 4.32730570440172 4.0331983288913 4.02232127746151 3.8903534681265 3.81427919567596 4.50392785575746 3.97278467215939 3.90878860899272 3.7980989782175 3.3176407214018 3.89677583091287 3.53285446637887 3.69449265660372 3.9848170723997 3.19699384356113 3.94271745861778 3.84384221227189 4.1449130872553 4.55797585315068 3.49843380256164 3.40904892473337 4.47460768146254 3.74884311634472 4.18804295336522 3.82529990771395 3.68239439553533 4.01499367699289 4.01825813759523 3.26626619641631 3.52440793085714 3.42309261329913 3.45772745976696 4.17628235899838 3.8592694297351 3.607833341332 3.82224964517502
"NVEC200_004414_1.1" 4.84737606384993 4.90459524319044 5.37259253340032 5.06197074448328 5.41368805375639 4.92293794268553 5.16956220567875 5.00493693718151 4.55563626770642 5.46639171318269 4.78197988245468 4.28112544708593 4.8105424375421 5.36212785530646 5.20762421732449 5.40186272894553 5.29116035932872 5.31095652977551 5.42411361981175 5.34997591216775 5.65565937613099 5.28709575606526 4.71566692943026 5.01702379390664 5.28612500975616 5.07967985258149 4.83343738715354 4.93135276995594 5.49118148426616 5.01003838653802 5.19550392949284 5.34950393944241 4.54916548981638 5.25168911233678 4.78321491469399 4.96486200819127 5.12414698994847 4.78653835462813 5.00419571809674 4.33882946096902 5.25770096934556 4.87975408809509 5.04364488730306 4.66163189049327 4.99760123040957 4.71925285249504 5.42854525082257 5.2255440313145 5.21922337326515 5.44819993292122 5.20537775466679 5.06446195066825 5.01549244525017 4.83291665754368 4.9421111511951 5.43628865540392 5.21255345199665 5.8470836726476 5.42611824291728 5.42035092441696 5.1861699356822 5.25294019642507 5.11212919231714 5.35290343677782 5.15452901166901 4.70249093634625 4.77691867584444 4.95101066321133 5.13306931843196 4.68631986737268 5.33480286262512 4.79934296218795 5.01200979660724 4.87851691206056 5.00730718803036 4.92381145314013 4.98998078449634 5.21555429841418
"NVEC200_004520_1.1" -0.0969981649615127 -0.0969981649615153 -0.0969981649615153 -0.0969981649615127 -0.0969981649615153 0.694845293698017 -0.0969981649615127 -0.0969981649615127 -0.0969981649615153 -0.0969981649615127 -0.0969981649615127 0.6744167972026 -0.0969981649615127 -0.0969981649615153 -0.0969981649615127 0.642838371023347 -0.0969981649615127 -0.0969981649615127 -0.0969981649615127 -0.0969981649615127 0.564296364753969 -0.0969981649615127 -0.0969981649615127 -0.0969981649615127 -0.0969981649615127 -0.0969981649615127 -0.0969981649615127 -0.0969981649615127 -0.0969981649615127 -0.0969981649615127 -0.0969981649615153 -0.0969981649615127 -0.0969981649615153 -0.0969981649615127 -0.0969981649615127 -0.0969981649615127 0.576648279544098 -0.0969981649615127 0.433407493636396 -0.0969981649615127 -0.0969981649615153 -0.0969981649615153 -0.0969981649615127 -0.0969981649615153 0.398173989037369 -0.0969981649615153 1.02101150605877 -0.0969981649615127 -0.0969981649615127 -0.0969981649615127 -0.0969981649615153 -0.0969981649615127 -0.0969981649615127 0.504450082270042 -0.0969981649615127 -0.0969981649615127 -0.0969981649615153 -0.0969981649615127 -0.0969981649615153 -0.0969981649615127 -0.0969981649615127 -0.0969981649615127 -0.0969981649615127 -0.0969981649615127 -0.0969981649615127 0.578019903794316 -0.0969981649615127 -0.0969981649615127 -0.0969981649615127 -0.0969981649615127 -0.0969981649615127 -0.0969981649615127 -0.0969981649615127 -0.0969981649615127 -0.0969981649615153 0.39192437342981 -0.0969981649615127 -0.0969981649615153
"NVEC200_004519_1.1" -0.0969981649615127 0.752989729347735 -0.0969981649615153 0.484217326913198 0.593672865918196 -0.0969981649615127 -0.0969981649615127 -0.0969981649615127 2.05356714415916 -0.0969981649615127 -0.0969981649615127 0.66782924932258 -0.0969981649615127 -0.0969981649615153 -0.0969981649615127 1.73949504034241 0.458695021725163 -0.0969981649615127 0.447375614613134 -0.0969981649615127 0.564296364753969 0.665332711205203 2.20108163657665 -0.0969981649615127 0.613576681839213 -0.0969981649615127 0.454580600674888 -0.0969981649615127 1.56938418414987 -0.0969981649615127 -0.0969981649615153 1.84961963077614 -0.0969981649615153 -0.0969981649615127 0.619592554502581 -0.0969981649615127 -0.0969981649615127 -0.0969981649615127 -0.0969981649615127 1.11565669365963 1.12160204758822 0.436528597529514 -0.0969981649615127 -0.0969981649615153 -0.0969981649615127 -0.0969981649615153 -0.0969981649615127 -0.0969981649615127 -0.0969981649615127 -0.0969981649615127 -0.0969981649615153 0.468407639423089 0.519598152609757 0.504450082270042 -0.0969981649615127 2.11722782951055 1.20636610651993 1.34242888059336 0.597494650644741 -0.0969981649615127 -0.0969981649615127 0.627390136529481 1.80087705900707 -0.0969981649615127 -0.0969981649615127 -0.0969981649615127 -0.0969981649615127 1.24085659833914 -0.0969981649615127 -0.0969981649615127 -0.0969981649615127 -0.0969981649615127 -0.0969981649615127 0.437026655494604 -0.0969981649615153 2.11393941752528 -0.0969981649615127 0.656556510577663
"NVEC200_004521_1.1" 1.72379565026599 1.35243810899726 2.04681446260942 -0.0969981649615127 0.593672865918196 1.20316688094352 -0.0969981649615127 2.13712106577867 2.87849397669579 1.89805084951645 0.84180734987864 1.54852166029123 -0.0969981649615127 0.672574931898953 -0.0969981649615127 3.02593058746206 -0.0969981649615127 1.26164673842074 1.07470323844672 -0.0969981649615127 0.564296364753969 2.80940741750867 2.79759319084516 -0.0969981649615127 0.613576681839213 2.79978373764653 0.454580600674888 0.941790648497001 2.32209652108847 -0.0969981649615127 1.90846996456262 3.23353080347991 1.32373241828549 -0.0969981649615127 2.94897858538786 0.856750389311299 0.576648279544098 0.59896225584342 2.5656683533624 0.425637344049711 1.59450514154087 -0.0969981649615153 0.868051049537384 1.10900899124946 -0.0969981649615127 -0.0969981649615153 0.567700059316441 0.681974719315293 1.092357424053 1.9076331096122 0.384828649784705 0.471701361579014 1.5505531950091 0.504450082270042 0.86767549326885 4.44544753147301 1.68802488365536 0.691104665078152 1.521383230602 1.78589518006272 2.72028747935922 -0.0969981649615127 1.80087705900707 -0.0969981649615127 1.40091607886052 -0.0969981649615127 -0.0969981649615127 -0.0969981649615127 0.893858088541258 -0.0969981649615127 0.680929893062898 0.630982736909667 3.02065257862463 1.13190623816302 1.47086945432537 2.23458104036725 1.17683286325008 0.652651066720887
"NVEC200_004491_1.1" -0.0969981649615127 -0.0969981649615153 0.553656723728723 0.897377665999084 0.58340267238915 1.20316688094352 0.463332492544558 -0.0969981649615127 -0.0969981649615153 0.485765995087468 0.84180734987864 -0.0969981649615127 0.472063806566609 -0.0969981649615153 1.13186812437025 0.642838371023347 -0.0969981649615127 -0.0969981649615127 -0.0969981649615127 0.896641648954737 -0.0969981649615153 0.631958437249788 0.843171780919442 -0.0969981649615127 0.613576681839213 -0.0969981649615127 0.29307423323887 -0.0969981649615127 -0.0969981649615127 -0.0969981649615127 0.490397174597958 0.931009104048216 -0.0969981649615153 -0.0969981649615127 -0.0969981649615127 -0.0969981649615127 1.03406382877066 -0.0969981649615127 0.433407493636396 -0.0969981649615127 -0.0969981649615153 0.826508573804106 -0.0969981649615127 0.423552027692822 -0.0969981649615127 -0.0969981649615153 0.567700059316441 -0.0969981649615127 -0.0969981649615127 -0.0969981649615127 -0.0969981649615153 0.878538105624469 -0.0969981649615127 0.92766034499202 0.86767549326885 -0.0969981649615127 0.477680604427882 0.395100024786138 0.467206623718648 -0.0969981649615127 0.973185096740575 0.627390136529481 -0.0969981649615127 1.34044919798228 1.05110767634931 -0.0969981649615127 -0.0969981649615127 -0.0969981649615127 0.481874948479863 1.50770653265124 0.680929893062898 -0.0969981649615127 -0.0969981649615127 -0.0969981649615127 -0.0969981649615153 -0.0969981649615127 -0.0969981649615127 0.837745129465111
"NVEC200_004493_1.1" 4.49591478156665 4.3289135869477 5.36423744805342 4.0124436075501 4.31822216451605 4.81262561043161 3.56662975625128 4.73762951568471 4.74332957506852 4.01982197979743 4.01898558991031 4.33838879342983 3.75389200148688 4.49771846730031 3.89918212161549 4.52893836777549 4.28402424868711 3.96730617234579 4.21188705588905 4.92571779007845 3.93651745051604 4.56685569243405 4.68410105595136 3.93739853356436 4.56464170426886 4.41314958289964 4.40183985465826 3.84462297878728 4.87493121134323 3.94229668226868 4.18402492770862 3.6692920192607 4.63118255884019 4.84047342121594 4.00001510231394 3.67250358684069 4.65546521840342 4.22040537872502 4.44175247802373 3.92703617103506 4.70561774390795 4.06308429155969 4.05266123777618 4.25540927452842 3.88329773894495 4.62756215785708 4.5661127506919 4.65938141493826 4.64431703275659 3.77961041912676 4.64552759654164 4.50698750337597 3.90424152281624 4.45223943611892 4.88132562321331 4.20013599950473 3.98648437036662 4.30025830963057 4.0626750090544 4.03846036909436 4.48758129478795 4.90454662489347 4.94485961759903 3.92990011874149 4.67471450626665 4.91014832091531 4.78320471285532 4.22622507539572 4.47605404676293 3.96023656124033 4.89080756776573 4.57377969535942 4.95682921102517 4.58134536452079 5.12513402706012 4.23096762308989 4.43957136785338 4.45166235398677
"NVEC200_004492_1.1" 5.18948968309537 5.01440301703316 4.84005399284989 4.21422519428877 4.77688848772281 4.51187780092329 5.11518762635675 4.51555726276929 4.92742017909248 4.35612924537078 4.82625059190058 4.46507197984506 5.19582532192482 5.11023205522612 4.77190456876538 5.29081870594599 5.32317595080599 4.91596548021669 4.99062915970839 5.38239092396371 5.24434977414646 4.77434862800826 4.85064523011414 4.32602319251673 4.4826899147719 4.70844016196493 5.06373757827154 4.53097615853711 4.49941321659864 4.16603301550189 4.69138348138801 5.29698847921032 5.26943079597358 4.72712461878759 5.14636964119276 5.10655381351816 5.21339537434201 4.90291730926864 4.69273711033868 5.14689352690359 4.9130554732329 5.27290103307702 5.21767306305692 4.8152516078413 5.41504834490995 4.99543447420679 4.9037924980737 5.10445693546748 5.18797564975308 4.63686160751673 5.02000798030897 5.29774951049154 4.94718673422251 4.92765713298008 4.9421111511951 4.80409156290527 4.89526205786923 4.95231130838584 4.57016659434934 5.05265930879947 5.24602592425364 5.13271271030991 4.97852046349943 5.12974649951968 4.87595552912327 5.43727746116386 5.01705652104724 5.03721407776993 4.95129623775526 4.49606447199036 5.23594821181958 4.49563436987721 5.09701152598979 4.9388623146487 4.63313122202246 4.95922593651459 5.00016554261092 5.48630576806614
"NVEC200_004496_1.1" -0.0969981649615127 0.946278225702379 3.48931431276105 -0.0969981649615127 -0.0969981649615153 2.27310711872548 -0.0969981649615127 1.58940378333376 3.68943116533049 -0.0969981649615127 3.02493048986876 1.4964108689572 1.8261705141239 1.52714079650307 -0.0969981649615127 -0.0969981649615127 -0.0969981649615127 2.20432488803835 2.2946088823435 -0.0969981649615127 -0.0969981649615153 2.54905377504019 -0.0969981649615127 2.86966110662985 -0.0969981649615127 1.19517038930134 1.24440625063992 2.50006523199137 -0.0969981649615127 3.34624946981191 2.49403875785771 1.06132482740792 1.49001465972465 2.62321054717928 2.10843853683996 2.86601611882129 2.27710784318235 1.06605290562197 -0.0969981649615127 2.12250251446744 -0.0969981649615153 1.42973103656819 1.48541938432029 0.804936385205687 3.07098601854529 -0.0969981649615153 -0.0969981649615127 3.60285260838724 2.31535624692833 2.43166407555218 2.5451643161339 -0.0969981649615127 1.53772757704047 2.64492775364418 2.8280928925486 1.24306015515944 2.95066980174394 1.47615148615693 1.631322263548 3.57480275817449 -0.0969981649615127 -0.0969981649615127 2.71006956312692 2.97392689729932 2.54387136559856 2.60798331725449 -0.0969981649615127 2.01073278851255 3.39204443430402 -0.0969981649615127 1.34860977037042 1.31892003058176 1.77786179711915 3.22318773339554 2.7572474652612 2.1061246620575 -0.0969981649615127 1.11991160946383
"NVEC200_004497_1.1" 4.65718001736681 4.83568816294837 5.20915336709692 5.20866798082894 4.80623671730521 4.82193234694098 5.01331748072227 5.49092288695099 4.74568585581454 5.00465307126638 5.32552382529897 5.02027607737397 4.80114465127797 5.29514012901587 4.95836479396725 4.51722523458039 4.98231729251571 4.87057483465955 4.94903866105618 5.49080185143571 4.9792764632973 5.1857030701743 4.706796327431 4.88430860194328 5.43639066166044 4.85870922593514 4.85849695631238 4.63847875665724 5.13655549453088 4.51682752332234 4.91152566352439 5.07670871258062 5.09714466658835 4.9367262594173 4.98935933954598 5.13329565166921 5.37121030283705 4.91978527711636 4.95951125425681 5.55810168497026 4.8390829461338 5.25739468810286 4.92374304156953 4.89620776768427 5.60604665114453 4.92418602946212 4.89527611584705 5.12545393793325 4.96648537719952 5.23571923077655 5.19975677284001 5.07087526966695 4.96509848656886 4.86031732667413 5.23695574532238 5.15857528029737 4.85436373626446 4.76575610670255 4.91565445079134 5.03433494328219 4.35758524678813 5.30587367736161 4.93438498290447 4.97106308190046 4.76436636565316 4.9129024945989 4.74770999441603 5.07845814916365 4.64022717287914 4.53146056244711 4.73977626364891 4.60051615648299 5.44733840777351 5.20531615180364 5.23546772770151 4.67106924467136 4.60763418451453 4.8180480183418
"NVEC200_004494_1.1" 4.43804651774321 4.62191082811018 4.44062999505897 4.50690307196272 4.20166994342926 3.72707054805118 4.18911996019251 3.99503443754287 3.74180881937818 3.70422445697794 4.36829919593261 3.95200068027567 4.58453496229455 4.69903260432577 4.11009468037264 4.15771971229039 4.0661373961079 4.08957063068578 4.36804967767229 4.21282150379744 4.39585097674307 4.8063948444558 4.07268264941511 4.38589427072652 4.03622478536034 4.51452461544377 3.97625802091393 4.36832610708484 3.71499261169202 4.44585571258133 4.19531753760923 4.54117588861361 4.44914353976171 3.9497454356444 3.97388505761141 4.14518357066478 3.94499713793491 4.00053047584394 4.73835932859775 4.67661569017378 4.2228659759333 4.2126961281926 4.2450327399553 4.29443287871528 4.40780739178334 4.26271487324784 4.61257788255986 4.41619053663815 4.5657577983064 4.26642512602075 4.55761860392705 4.3477350054148 4.51554055259118 3.85558595443177 4.19258765563855 4.10677892078838 4.1589402130633 4.28967189729726 4.2690767035888 4.11034098062073 4.28113895075988 4.51648625497677 3.92707152131849 4.66830609690639 4.299966183356 4.31476499678948 4.25854309255919 4.65638061932392 4.05560637632698 3.83745647827806 4.14076929158782 4.58500182839292 4.16243231763766 3.75489001775569 4.40197270151698 4.33417112316689 4.06129749770891 4.41884113456474
"NVEC200_004495_1.1" -0.0969981649615127 0.610857660270848 1.34110407325967 1.480460560881 1.39241881869494 0.694845293698017 2.30120561642504 2.31502802350522 0.481128814967065 2.06779215442917 1.62212003277149 1.54493127423119 2.32308748089024 2.28942420686368 1.95109747668933 2.02399503314426 1.64689312059317 2.19904945216183 -0.0969981649615127 1.89345101022833 2.24513197911228 1.7628759169049 1.6241056729719 1.96698048317033 1.08754371287251 1.64483278487112 1.56894672299853 1.76545532105378 1.86606972517433 1.64646577172161 1.49282591780827 0.931009104048216 2.02548274075663 2.62321054717928 1.95998429147028 2.44546332744077 2.09538450512017 2.14171992827318 1.59081337668267 1.36602252410444 0.743344477702173 1.38504469485546 1.75833691495393 1.56862702843609 2.81982678368995 1.72979905145083 1.36542587616375 2.57414030153409 1.73529121126732 2.4931092798732 1.27374839195742 0.471701361579014 1.5505531950091 1.5207495717167 2.54314171900592 2.59836514447636 1.8797594908363 2.64519023902833 2.93485300101608 1.95129491369504 1.80960392973994 1.46694084985062 0.53091480823503 1.34044919798228 2.11982352509554 2.43230660483405 1.88493462602066 2.09353894880755 1.8892643907956 1.14233262583483 -0.0969981649615127 2.25678605644683 2.06997043454297 1.78575384025396 1.99873611710445 1.04717165576845 0.687403681681135 1.61620325924192
"NVEC200_004460_1.1" 6.86410900859251 6.80315710543614 6.99111921040394 7.24052905257936 6.97093385902115 7.1819269191101 6.8114112058225 7.14769854008948 6.34206475944819 7.23628760609313 6.92856890831173 7.11288563889489 6.46259798055945 7.12898495435933 6.98866735205568 6.95814717930046 6.9738678769718 7.68193814641867 7.38564221497408 7.60799055277322 7.2383412223555 7.59035137379407 7.08989647264184 6.99026677596026 7.16145474085019 7.38834105769027 6.01132883855512 6.9037624811402 7.24830759665826 6.56682051319246 7.10499532193725 7.12802998184935 7.21785112371313 7.29591481243103 7.01684863413693 7.27000527876879 7.31246291573276 6.504314871691 7.08255890099094 7.22091815631331 7.03762217371812 7.26627284507638 7.30634623696264 7.34177188595632 7.28888587201556 7.22306520143398 7.8014888213387 7.26569231076468 7.38329809911494 7.34376619851101 7.34164594587769 7.28020898376717 7.19985655590716 7.41106285844637 6.94051820790458 7.46308629375193 7.32331867291275 6.96824968432674 7.35191718744153 7.23341967366367 6.96977677163459 7.14768144153418 7.34032621247813 6.93465433364055 6.89721537619745 6.45869861902579 6.98547031484706 7.27358406138321 7.5393836726815 6.81082831845069 7.5079229805046 7.17607267366609 6.96531723512814 7.20892715459742 7.15357475890908 7.86585253745006 6.93142141994052 6.97979519978416
"NVEC200_004462_1.1" 5.97912718684708 5.97584371281666 5.55116113983363 6.27606356155542 6.39408181177426 7.00838538988789 6.6590705133474 6.93512336191564 5.677498891487 6.21991252499376 6.61500088243757 6.38319063721241 6.2310550460341 5.86159234550171 5.83627128421481 6.19572567831894 5.99318160746082 5.70193669144289 6.07591896973755 6.52381348302513 6.78332947574267 6.25690370344619 6.94189401910532 6.74756416849184 6.3687694030604 6.91963541991484 6.89951061509357 6.29714493083481 6.15844246501733 6.49144898201092 6.57751265087346 6.76176524180584 6.4259651808597 6.6372186074544 6.33929261889279 6.96125757990246 6.42984867683287 6.48966762580719 6.37617131710465 6.79738456323959 6.94301277542566 6.68446615984128 6.29476381526297 6.69619584525073 6.11833495620029 6.76129325089768 5.98652822651416 6.17769041650143 6.43556145835757 6.38853723039547 6.57061912075433 6.55483819705035 6.53642869922696 7.06590880633103 6.58804988871827 6.54492900153252 5.72384629757453 6.01884895096981 6.79280544459206 6.95209640955259 6.22232428997007 6.48951358832233 7.10160424607295 6.33935382634698 6.14036041934782 6.78169479214324 7.11403024025813 6.82191738882298 7.01951146529716 6.69180931574526 6.97786838510201 6.24828897149761 6.63735188252598 6.26673165148669 6.67694863382079 6.97385391695253 6.73567439027422 6.36310906824475
"NVEC200_004464_1.1" 8.35048721109455 8.61838760286039 8.37374181563865 8.49462458723559 8.68546168059542 8.60851751495123 8.27914029278018 8.7064587090752 8.02160017319282 8.53745170202672 8.59672544276111 8.99879894473974 8.65242779944098 8.85480898557302 8.93600087067726 8.81461159256873 8.57429301497327 8.81813646025267 8.75289308144247 9.08562150984834 8.97528094048175 8.75022776054316 8.89861252131568 8.59900547062268 8.81092886376526 8.57242000143505 8.44001566541234 8.52369876288733 8.46424549284073 8.42038366912011 8.91992067268624 8.56271846334409 8.6979841559516 9.211577690996 8.45761053221158 8.94299183599723 8.78042368741914 8.62301475392153 8.73792801237888 8.50850291301492 8.75679599174623 8.61796659153873 8.79152672724083 8.84041762943711 8.53258366725968 8.72111203385589 8.70117088773624 8.44608141508036 8.90638762713623 8.84442624313603 8.69051412475696 8.7186240472326 8.79348937724895 8.95675461067744 8.67560425210946 8.46675615619803 8.47996393148718 8.75001574272203 9.17512007921349 8.85535529687861 8.8698230605822 8.83315577479115 9.1706835382442 8.64161158653377 8.7707292357136 8.80789981935632 8.99470604228477 9.29825233783883 9.18460877443761 8.60750642064775 8.90012985844315 8.72389707614506 8.81772433055084 8.49651693171634 9.00935759045302 9.1016687610622 8.82586250287403 8.59279387913673
"NVEC200_004466_1.1" 3.67662402955739 2.77755241803079 2.8735919305733 2.59391084500571 2.28652495666878 2.33267445998213 2.42557778024556 2.97502316656049 2.97229956715114 2.4824621904644 2.88065787673439 2.63755858864331 2.32308748089024 2.47185037679471 3.00985623676965 2.96820407172541 3.07098110285801 3.10672297860167 2.88042970743557 2.47734839469839 2.78984687910781 3.34416647091142 2.12797344595604 3.23780647464945 3.2119428729816 2.55269448575163 2.75283766438761 3.55829907265724 2.50542984965846 3.35988965873327 2.6096092284475 2.85809822975606 3.04492215319783 2.87235180165224 1.76467619523356 2.88376396084549 2.70022139837345 2.75092360782035 2.66351200636309 2.64926342497976 2.69555841523584 2.23506241292757 2.84127083632603 3.04395056414467 3.16592618164695 2.29416764438938 3.43085533336413 2.86668563254745 3.09043508608848 2.4931092798732 2.92753355179591 2.94700942227897 2.68242743101041 2.11110456846974 3.16070618077913 3.28989057404874 3.73207371521615 3.0278741079223 2.17460033203212 3.21921507836403 3.73045514449447 2.53935956643388 2.32594067625671 3.1573028009006 2.59744141181843 3.45625196231893 2.80806053015089 2.73305568251155 2.47269240276771 2.59085976869104 3.16242480699993 2.84437175369861 3.33251151717995 3.61394634743551 2.81926315583206 3.2067417041464 2.89993066023832 2.87323495155071
"NVEC200_004467_1.1" 5.73022111689376 5.99338366351919 5.84334126642606 5.74990754527765 6.23465714776185 5.98082075382167 5.2219616464535 5.81651506864588 5.3585970383237 5.1819686967304 5.40989606294515 5.49889891461323 5.72596763335005 5.42985241047276 5.55473290332713 5.70878186849017 5.78061332354001 5.67335878716002 5.86702799530616 6.23026138049734 5.65565937613099 5.01275676152867 5.4414883290696 5.58803296774859 5.50986457790215 5.50226075872047 5.44642029763199 5.67856886434448 5.06435844014639 5.3383259925248 5.80498368741353 5.27904975671684 5.67569873649491 5.92472135709456 5.51606534311557 5.83322034519245 5.98304432535709 5.73073514334679 6.03878909450377 5.58976658690035 5.4283533146766 5.46313841362119 5.9418077674404 5.52446021196118 5.41504834490995 5.88002616136017 5.75519934694191 5.79409453126767 5.91643265211631 6.24894753925124 5.86784371111234 5.26422408403086 5.69460404225555 5.82144701717538 5.5053251000829 5.32340512482171 5.42718509397932 5.48031663444583 5.85203901822216 5.19143351169309 5.41199619767551 5.67066713839815 5.51738345280722 5.33398406773377 5.70338997548504 5.75296590375082 6.02080263451885 6.02709888753301 5.92932985350322 5.60436715980036 5.69259179354409 5.46542347083382 5.48123286415044 5.65413461919565 5.9147673819041 5.71717546350472 5.50101439978993 5.24827207573657
"NVEC200_004468_1.1" 1.0841968208587 0.610857660270848 1.61648766383784 -0.0969981649615127 1.04389165502869 -0.0969981649615127 2.01478437250908 0.596730948999973 1.47426075308527 0.485765995087468 -0.0969981649615127 -0.0969981649615127 -0.0969981649615127 1.54190780222491 1.59886749834781 -0.0969981649615127 0.858872129221603 2.07932280257991 1.40561183326435 0.896641648954737 -0.0969981649615153 1.11393918178733 0.843171780919442 1.39763790648474 0.613576681839213 -0.0969981649615127 1.70361117543345 0.513939072911987 1.19546026458301 0.56939067642322 -0.0969981649615153 0.931009104048216 1.82723509275162 0.599953306133677 1.27069452572882 1.52039869018619 1.03406382877066 0.59896225584342 0.82037287676627 0.812525288320932 0.383512728199457 0.437422086833984 0.868051049537384 1.56862702843609 -0.0969981649615127 0.78987360016135 1.36542587616375 0.344436875017685 1.092357424053 1.22863613818996 0.384828649784705 0.471701361579014 1.5505531950091 0.504450082270042 2.01759441984288 1.2213321378985 -0.0969981649615153 1.68496306718583 1.18734829165141 0.437086652949918 0.973185096740575 0.627390136529481 1.3013432491926 1.61576620986177 0.588371195665689 1.03606127517778 1.65153843575881 -0.0969981649615127 1.21395045917704 0.65184513639687 0.680929893062898 0.922994192481487 1.53269546041657 0.437026655494604 1.47086945432537 0.39192437342981 0.470143595508177 2.25405826744455
"NVEC200_004469_1.1" 3.24485791722528 3.57274296687084 3.84087912993777 4.56694575133563 3.78739081263951 4.11470777451593 4.75636753925749 3.35069129799171 2.50225269714786 4.17174569963886 4.22964589715015 3.04774010222603 3.81175064139604 3.63768425887693 4.19982709932571 3.25125925228237 4.12257068982443 3.28400002198341 3.73209555071159 3.03786540200797 4.30555986406119 2.70216181150054 3.92988449527482 4.72766991125935 2.7132131657102 3.45758601725341 3.23691414658447 3.77229580241655 3.07725797074298 3.39637252949035 3.67305808391073 3.45963847826859 3.74952102731244 4.84105812246207 4.14833561986008 4.16460318137088 3.81540653861712 4.04660027254394 3.46903244173681 3.2588575950677 4.15499854348642 4.24428064468384 3.78501114479213 3.38741305775649 4.20220524519349 3.71723514881614 3.05007366016209 4.07315398143395 4.19652371930103 3.28500973520005 3.46286390311182 3.41452604670391 3.17654307585536 3.61110650632931 4.26734678215838 4.14986789428946 3.72205462868402 4.26900275925492 4.15821961331021 3.95756801310115 2.9259476492321 4.39955815423213 4.02538884032502 2.99662556138538 3.90209997957244 4.10564342914708 4.36113381117708 4.67862619805834 3.59166141149701 3.58684536810517 3.99850483827144 3.62352702953526 4.12562638928705 3.69269590054069 3.96514065014233 4.05017494478234 3.44821137940158 3.62184783465208
"NVEC200_004458_1.1" 4.2739752678174 4.21893053929461 4.80231282281364 4.96483801716993 4.29120092986865 4.01133358782276 3.8797454092299 4.17705291229263 4.25795009837377 4.74840001123887 4.14601240382981 4.91576503189916 4.71612459212374 4.42801889497404 4.69803485084912 4.55393109588897 5.03325845481446 5.19902423245191 5.08300109349947 4.15376670347003 4.34090251405688 4.61230498469045 4.37827978144786 3.98629839176216 4.74276969431561 4.43349030076434 3.87186023308615 4.68293116913751 4.68510014290066 4.62139271584078 4.6441826393467 3.48771344050111 4.84027776340675 4.33574306886999 4.76952278203425 4.19786958848293 4.87883837312606 3.84097830470869 4.0817886855615 4.92966666329419 3.95508497677902 4.31161334397347 4.63283612958037 4.98595940877853 4.7136897434275 4.35311742360072 5.32113747678576 4.52146254741322 4.97635886657789 4.12214991983449 4.29959024955155 4.71837330971869 4.25238840260582 4.4414262930194 4.30169579729673 4.26161976691661 5.32458190305477 4.21546486099032 3.93432323565978 3.07857400423664 4.3758480549312 4.6165618214493 4.32343427894128 4.70555303695175 5.09546204049376 4.19680242806556 3.83023243528131 5.38746503928636 5.39551661583409 4.02763048992669 4.11357254893286 4.3111219287807 4.77134573088756 4.31907970962183 4.23539691801113 4.49893446431622 4.33218049462422 4.60744202048848
"NVEC200_004461_1.1" 8.52460038984879 8.00379442200157 8.12549449539412 8.27388142065385 8.14988900877741 8.29298261111365 8.36996695095896 8.89777393339593 7.55699840788816 7.81399908616241 8.37641244821275 8.85329255239638 8.47659126251642 8.48650634540569 8.24870643805522 8.8325835651584 8.24269848736528 8.34857880765543 8.18812052358752 8.56926664955948 8.62129453896674 8.49283509562922 8.70125279492887 8.33835587755127 8.1417278258646 8.55775720426606 8.57994577060245 8.7621536103556 8.27449192537898 8.70491963523349 8.38024103777985 8.52179282906881 8.77440276309453 8.80147606360096 8.4832147778518 9.1586708934778 8.70485991389535 8.92056896737557 8.57756392408547 8.24236441745326 7.92871701090626 8.30311339712599 8.11123022676148 7.99322932545895 8.23466897215068 8.30031666352285 7.84172197629437 8.19635393490804 8.03921008756121 7.91191114031045 8.20776947726827 8.52256677819103 8.3371814089358 8.95368749006166 8.46443518107152 8.21941169539913 7.61146077867779 8.18891239881942 8.53762188224124 8.05996924635198 8.60164748928575 8.37047434636051 8.79330429852691 8.26059800356204 8.21324448556311 8.65459050044434 8.44289319622399 8.65415029667295 8.43463238296376 8.73882939850792 8.70923665899816 8.89007071375464 8.6156996222001 8.73645198938595 8.70961176247988 9.20316340273337 8.7274733809355 8.38588826989174
"NVEC200_004463_1.1" 6.70938604968638 6.44476537283622 6.03130988018224 6.71697450778684 6.60182520910511 6.82972012348359 6.08529919208028 6.73874809683353 5.79043885149186 6.65850750538918 6.24176259836067 6.9833902522225 6.79834612909709 6.90011670809264 7.08455068462226 7.22838631447805 6.64626661898267 6.66901651693696 6.73952741179163 7.01368542561542 7.03801093980245 7.09765517377151 6.97031968759652 6.17151504142718 6.56094926022745 6.40825986237306 6.82879907701115 7.06987544790505 6.37309368857259 6.20527589360731 6.80783664495825 6.87302089815872 6.56758450185078 6.92682222283836 6.47532718837911 7.0192630641558 7.05714287171766 6.9354816301306 6.95315657488478 6.41676396258363 6.4753846480011 5.85168542933921 6.43688246398022 6.54411643628109 6.11679962035737 6.67753714160883 5.95948311781981 6.27603358174611 6.7646453224695 6.27887090843782 6.59735690214311 6.88401382188151 6.84994899678228 6.96298264928105 6.39213664092481 6.02746129471279 6.48153933931542 6.66581267882812 6.8402250536265 6.21759032783237 7.19925002255612 6.6563977709931 6.92362606229114 6.70995455473228 6.82107789058901 7.17696920839571 7.2562983659138 7.47213570062042 6.72134136844318 6.87590184066183 6.73189151442346 6.96520149745737 6.98909326474763 5.56490480511194 6.8728125419567 7.07623284551072 7.07671936051143 6.20910305328033
"NVEC200_004465_1.1" 5.16586851533154 5.16487522662178 5.33499807534738 5.39977477478487 5.52378752158152 5.62877717372391 5.57071661380192 5.78665058065927 5.45268977156021 5.72940289216072 5.74577548887058 5.73205232385929 5.54221734208735 5.57651114671183 5.7582114452983 5.56346870629347 5.81479438794625 5.72414283204247 5.72228293656671 5.29994549897348 5.15910929113846 5.53673981363671 5.53800088395697 5.26035933622026 5.30796088639866 5.51959979070728 5.34703624356845 5.46975894285988 5.6746150837721 5.93819667379169 5.47999067075855 5.84020324894811 5.6154450749096 5.61860103434114 5.57688466661885 5.76645603495061 5.14698200462814 4.84590101737543 5.27576273877318 5.02481959192335 5.63557962165861 5.63118797957599 5.49899692628414 5.2748640397108 5.70704293552358 5.52950652065068 5.63326304206069 5.5376473468425 5.58576248657051 5.77943301122279 5.45744525028352 5.85443659130712 5.66655570106683 5.52074744240451 5.37219759445978 5.25469919631066 5.79131041274895 5.66455436551967 5.63538990974716 5.34800719590449 5.46333170125976 5.2983593649686 5.61065970771636 5.52958740834353 5.65537275823418 5.32129886225634 5.32567604619655 5.46804455123995 5.62646806662391 5.56613245405121 5.10201955213633 5.74936857561847 5.41655845070485 5.07056531667207 5.58743696053067 5.62094513331058 5.6246596028502 5.51347748809418
"NVEC200_004459_1.1" 2.16691837681077 3.379901387183 3.83345688920722 3.0629131051122 3.31461237464831 3.93483727015646 3.08383738336125 2.86500451927158 2.88498905077503 3.06705713432296 3.03952034462796 3.75419305394 3.44380909287671 3.24810696592105 3.51164090910734 3.75097191309992 3.28116580908619 2.91019530682869 3.37347594781008 3.41492830684183 3.96482371644384 2.20886723650014 3.18516958900845 3.68179011367557 3.2119428729816 3.81637593214049 3.71439938362515 2.87647787601542 2.81421969128746 3.81855039900969 2.99689562209209 3.90916355392452 2.62343390982103 2.32187449728962 2.5511414518379 2.60681673603348 3.12509435778046 3.5069930817857 3.44699826875572 3.25681370522258 3.1802767590201 2.47151073913585 3.19684365612921 2.53853023892387 2.36358146167369 3.72695636406046 3.27648110918722 2.93140975303677 3.49966759782468 3.81565353688921 3.29755180377723 3.90108591296514 2.56578515829035 3.40695825763499 2.9275280921466 2.80469273545524 2.78300071859648 3.71114440923803 2.75528835746975 3.61412546185295 2.72028747935922 3.84301811589636 3.26344673401138 3.53403801766788 3.74884311634472 3.21758983355457 3.1141097432209 3.51222639247938 2.5879334000653 3.9002752172518 4.19440874322658 3.10827949952185 2.8996754565186 3.15264416136751 2.68834018625877 3.52301321440108 3.17629939567487 2.7867894539326
"NVEC200_004488_1.1" 4.31458566856973 4.08100874349017 4.36803493079419 4.06228493309176 4.51775956527975 3.99793677074527 3.29423930601636 4.2786451230616 4.01286571570718 4.1821384165226 3.37371372241908 3.43957033214245 3.3825857622255 4.175315975065 3.61388494866719 4.10617572591131 4.37186935797299 4.29164840258299 4.14156706392666 4.06088951609199 4.2385376296024 4.02699893671735 3.91730759003756 3.94322885410002 3.46612977581364 3.87143459226535 3.31228877097533 3.29401598530085 3.47235711801125 3.76130058200578 4.11934853245954 3.99957468320054 4.26529328386111 3.83702206624646 3.36378499367516 3.11601260108448 4.35114183125128 3.5069930817857 4.0273634357443 4.04786997090568 4.04050388181766 3.96413865197941 4.22799976531404 4.16972039137005 3.95268309569029 3.96559853046747 3.6352677323179 3.99959667561117 3.44784633121157 3.86297249957596 4.36342180086533 4.17808845306045 3.44712508734379 4.15875640041183 3.64404658861999 3.89737633516925 4.00300488678691 3.7524141357154 4.16496489127145 3.88346307182058 3.78527813601399 4.17065739385638 4.51471121684496 3.24093154575753 3.92117672703002 3.12837468458747 3.98461286740285 3.38649666044501 4.37732945842506 2.59085976869104 4.02710916780262 4.06975628513681 3.50832090877057 4.03842458133513 3.50387629297854 3.47488515232332 3.75942890120285 3.36597749869202
"NVEC200_004490_1.1" -0.0969981649615127 0.610857660270848 -0.0969981649615153 0.484217326913198 -0.0969981649615153 -0.0969981649615127 0.463332492544558 -0.0969981649615127 -0.0969981649615153 0.899703066587724 1.40578095492954 -0.0969981649615127 -0.0969981649615127 -0.0969981649615153 0.437006090061029 -0.0969981649615127 -0.0969981649615127 0.379238839073206 -0.0969981649615127 0.483727328691187 0.564296364753969 -0.0969981649615127 0.448354580476634 0.443507917373721 -0.0969981649615127 0.568529606461443 0.29307423323887 -0.0969981649615127 -0.0969981649615127 0.56939067642322 -0.0969981649615153 0.506696129670085 -0.0969981649615153 0.599953306133677 -0.0969981649615127 -0.0969981649615127 -0.0969981649615127 -0.0969981649615127 1.12519171333984 -0.0969981649615127 0.383512728199457 -0.0969981649615153 0.464758143685654 -0.0969981649615153 0.398173989037369 0.413539582627104 1.02101150605877 -0.0969981649615127 -0.0969981649615127 -0.0969981649615127 0.745394833787595 -0.0969981649615127 -0.0969981649615127 0.504450082270042 -0.0969981649615127 0.485966670188653 -0.0969981649615153 0.395100024786138 -0.0969981649615153 0.825996259071412 0.973185096740575 -0.0969981649615127 -0.0969981649615127 0.553279984580327 0.588371195665689 0.578019903794316 -0.0969981649615127 0.496834182422726 0.893858088541258 -0.0969981649615127 0.680929893062898 0.50132330949554 0.66697218213455 -0.0969981649615127 0.629734826841978 -0.0969981649615127 -0.0969981649615127 -0.0969981649615153
"NVEC200_004486_1.1" 5.06731528932985 4.35595082025447 4.44062999505897 4.17771381825609 4.11050145786438 4.42270462928806 4.8961990576496 4.09589437810899 4.92742017909248 4.70398807793957 4.21023209109793 4.70332389686611 4.47147525595506 5.02520789475847 4.55771758777613 4.80069844177096 4.92455287568923 4.37027910237492 4.6888900651093 4.79757066626996 4.5035120198056 4.18160506987946 4.97406837797115 4.57780497515907 4.18523590597021 4.82460101472349 4.57691289641263 4.59122694155044 4.73789347429807 4.20948665040269 4.49494771924655 5.29698847921032 4.51658930556012 4.48674963174311 4.78321491469399 4.29481690398765 4.38994674893748 3.94731399008682 4.5719400854581 4.62952370501828 4.64125346779078 4.17970398668332 4.5354592656448 4.61455886935014 4.21308677731037 4.48359230256921 4.54655228613303 4.56639766693348 4.46508046932106 4.83970897355853 4.13895781307075 4.78603478527628 5.01549244525017 4.59383604782626 4.08324488831756 4.73010153050753 4.77986532483003 4.63683349313142 4.59708857724044 4.45151028764825 4.79014697427063 4.43748673317231 5.04687097211824 4.50875104139314 4.59970008371855 4.67124639918678 4.45277372629008 4.78652646846012 4.24310837517061 4.45480599976095 4.14076929158782 4.49563436987721 5.04090376040592 3.96293745861093 3.57971740118342 4.60402822741708 4.50925989919246 5.03981428840633
"NVEC200_004487_1.1" 5.16586851533154 5.16487522662178 4.9436013484229 5.23186083185615 4.83499980980131 4.75043959372765 5.13354113676144 5.26529051313863 5.20484414810927 5.23641019445109 5.31986826086152 5.54046930713518 5.21351256552253 5.02520789475847 5.15771766299723 5.01149829685559 5.20786789198468 5.29760517160179 5.10283903625138 5.34997591216775 5.3634521284554 5.39640825237902 5.4414883290696 5.01702379390664 5.41244188034401 5.21355265550877 5.25133246058112 5.14741605686149 5.37820120460342 4.90822464810307 4.99753714282006 5.0862100967772 4.96590366726604 5.27351213694146 5.40304240142005 5.39875443370463 5.21339537434201 5.1584175998607 5.36572559855023 4.87135343539443 5.09564538985476 4.95966863372596 5.1649503148651 5.14837153844372 4.92672949614723 4.95907213689413 5.10068779997852 5.2255440313145 5.10676053139571 5.40088980299778 5.36961871243399 5.24716462161886 4.99308129546188 5.30828323433403 5.25943177426526 5.58361781630461 5.6139820668471 5.15056832285649 5.23366522168302 5.20787802704534 5.54502906073172 5.3639146473091 5.27296598769286 5.19410955858865 4.9835800526917 5.17303944689818 5.06539675426867 5.0986462893084 5.03492312857547 4.75591175398402 4.98513648465912 5.40125440461633 5.76716128747352 5.33290329158201 5.53124064672278 5.31408317446458 5.27641240698802 5.07671667274747
"NVEC200_004489_1.1" -0.0969981649615127 -0.0969981649615153 -0.0969981649615153 -0.0969981649615127 0.58340267238915 -0.0969981649615127 -0.0969981649615127 -0.0969981649615127 0.481128814967065 -0.0969981649615127 -0.0969981649615127 -0.0969981649615127 -0.0969981649615127 -0.0969981649615153 -0.0969981649615127 -0.0969981649615127 -0.0969981649615127 -0.0969981649615127 -0.0969981649615127 -0.0969981649615127 -0.0969981649615153 -0.0969981649615127 -0.0969981649615127 -0.0969981649615127 -0.0969981649615127 -0.0969981649615127 -0.0969981649615127 -0.0969981649615127 -0.0969981649615127 -0.0969981649615127 -0.0969981649615153 0.506696129670085 -0.0969981649615153 -0.0969981649615127 -0.0969981649615127 -0.0969981649615127 -0.0969981649615127 -0.0969981649615127 -0.0969981649615127 -0.0969981649615127 -0.0969981649615153 -0.0969981649615153 0.21105105573552 -0.0969981649615153 -0.0969981649615127 -0.0969981649615153 -0.0969981649615127 -0.0969981649615127 -0.0969981649615127 -0.0969981649615127 1.03362479409585 -0.0969981649615127 -0.0969981649615127 -0.0969981649615127 -0.0969981649615127 -0.0969981649615127 -0.0969981649615153 -0.0969981649615127 -0.0969981649615153 0.437086652949918 -0.0969981649615127 -0.0969981649615127 -0.0969981649615127 -0.0969981649615127 -0.0969981649615127 -0.0969981649615127 -0.0969981649615127 -0.0969981649615127 -0.0969981649615127 -0.0969981649615127 -0.0969981649615127 -0.0969981649615127 -0.0969981649615127 -0.0969981649615127 -0.0969981649615153 -0.0969981649615127 -0.0969981649615127 -0.0969981649615153
"NVEC200_004563_1.1" 3.11084696426494 3.00742185441131 3.06944882915529 2.98052482953207 2.83438885363585 3.19216099457025 2.42557778024556 3.50163637951924 3.52791276024413 2.89722403087568 3.18261192692763 2.91546877156223 2.76818082067062 2.47185037679471 3.08298478464377 3.27871032052512 2.99351577802331 3.10672297860167 2.79391938437074 2.97922182873032 2.78984687910781 3.5848917254907 2.50068754966333 2.5931488590969 2.17165666820549 3.50432038781083 3.54535558018084 2.97021283936506 3.78757870325129 3.10766459734186 3.07940531212193 3.41295812450828 3.04492215319783 3.08473798667002 3.05727332338901 1.81281804508646 2.81873205913569 2.98016791972924 3.27191548298557 2.7407381294993 2.77559475320497 3.011044513422 2.64991234233556 3.11331931522952 2.96836749150463 1.72979905145083 2.25255296562713 2.40212246542538 3.59803946568381 3.36804521144402 2.99617436892546 3.50151924505848 3.07273505247981 3.33963526214245 3.29754617107339 3.35697874617818 3.19699384356113 3.57974074428786 3.16818386048623 3.45790488069574 3.02366903804628 2.81411806429546 3.47668629098712 2.87268634080597 3.4814630543768 3.30160781583697 3.20322196836894 3.1746157117444 2.79400624486919 3.09919018375272 2.9292115377304 3.18651174999408 3.02065257862463 3.45772745976696 3.50387629297854 3.37352689706469 3.02490678346251 2.7867894539326
"NVEC200_004565_1.1" 5.35419434170908 5.53739032790712 5.40923216522162 5.69658122542512 5.67497501312952 5.76036498398837 5.64935205691943 5.81160016034377 5.27269991642542 5.35108553932217 5.57174781301177 5.40931461065044 5.24610279371756 5.79771087968069 5.68962526256335 5.88404862987922 5.76309752592394 5.68231438523448 5.23509619304985 5.17598381507539 5.50835059832713 5.39423797940286 5.16056188848343 5.64954645505562 5.19531839933077 5.35317372139234 5.42612946980405 5.59052411357758 5.4244603425448 5.78800533773848 5.62224992126914 5.50754445686785 5.88979569521609 5.81950052629618 5.60635911114522 5.7628983222657 5.52367802091141 5.12621589160212 5.42072857206237 5.53970135989397 5.65686966682498 5.66579058792403 5.85517229817568 5.86256152099982 5.66293892500128 5.70325739013749 5.31415015601828 5.72637011083338 5.51592200590606 5.41074746272913 5.47400170293427 5.73603371994722 5.34906490256929 5.66405095207494 5.65092204631602 5.65089030708114 5.59872585492704 5.68601384279992 5.62067906626948 5.5538950689532 5.0769158575217 5.55553856700491 5.65308460663785 5.51286148868988 4.90362366689702 5.49194802548445 5.15747360742217 4.90848402405149 5.76761196639339 5.28935405152658 5.44592395884344 5.42607279277842 5.82679602227509 5.96127050211 5.64035771604494 5.43221040287093 5.79705701678653 5.27682725287646
"NVEC200_004567_1.1" 3.53629441596574 3.53535677126757 3.32091795040949 4.14025437582991 3.23051306409111 4.11641494076709 3.83262379885386 3.70691474546749 4.01286571570718 4.02605800489746 4.14181457091864 3.14839361535733 3.85782718892665 4.2269959725375 4.14466645320067 4.34724383115358 3.98840440598436 4.02622438543593 3.37347594781008 3.59167768374834 4.15294263587132 3.72560952852769 4.37102124038091 4.12988202369892 3.74754585179292 4.02502475409948 4.12767287055539 3.67425626457203 3.55785069060723 3.70168473284306 3.95424165326766 4.12538105733589 4.26529328386111 3.64947737308493 3.97388505761141 3.97821530594432 4.63577462327031 3.35182352406784 3.83077773653829 3.81515334989187 3.70064683984352 4.70527782488247 3.51033556157251 4.13678183383185 3.7622891124282 3.81096693936224 3.92236151920429 4.05873949539976 3.85835466832982 3.95319439534205 3.97857170960865 4.02636375497132 3.68939807391513 4.37593106148489 3.96493034123668 3.94175906765066 4.00300488678691 3.15642651997787 4.09113390843751 3.56390830479674 4.119860281217 4.35390945193206 4.06530568194329 4.32933015418227 3.55309533458468 4.27374875326386 4.17288481293932 3.90822485690962 4.27785236292963 4.32344038967554 3.05052544872306 4.02787017390308 4.21408746328718 4.11015755656968 3.65176994671299 4.22201487121698 4.24380725597659 4.09830682912198
"NVEC200_004568_1.1" 3.86443261714697 2.77755241803079 2.80650147577096 3.0629131051122 3.14056115836353 2.33267445998213 2.74495341436141 2.31502802350522 2.97153687620756 2.7046970988975 2.96227465083829 3.03662684621938 3.98684795714613 2.85343356415867 2.87650570995964 2.7165017948183 2.99351577802331 2.70495127554263 2.60358495002921 2.97922182873032 3.71586309785868 2.38896433197294 2.82198353221931 2.86966110662985 3.2119428729816 3.6995232970242 3.54535558018084 3.72891731934621 2.32190101627986 3.90149175482183 2.71660435885517 2.85809822975606 2.49555013291933 2.87235180165224 3.45526233874965 1.15323953692962 3.12509435778046 3.08243526359671 3.36943704660439 3.48559535039039 2.85142332981269 3.011044513422 3.7697912458569 3.04395056414467 3.03727039232234 3.08363360500303 3.27648110918722 3.10979371393951 2.30035628324248 3.23048567803016 3.71907505950738 2.94700942227897 2.57015208307813 3.19476170075904 3.16070618077913 2.38902505243246 2.68376329889714 2.95903047802484 2.84786256087141 3.10044093963088 3.48760370061045 3.24367795385533 2.46565967305053 3.1573028009006 3.242382205427 3.45625196231893 3.46611537694255 2.83284157091047 2.79400624486919 4.12731762850592 3.05052544872306 3.84699018922799 2.62224239310383 2.35708053588776 3.42382599356254 2.63582438795274 3.06427017819393 3.63699943024902
"NVEC200_004564_1.1" 2.89795242582939 3.10993751735789 3.32091795040949 3.28512607663658 3.54097301510093 3.48426617863357 3.47782565490673 3.70691474546749 2.58602619585296 2.35703153491132 2.49830794351758 2.78319518135045 3.03012967839269 3.52079916977557 3.45766664155885 1.7826866051509 3.72639372432492 3.33298757293575 2.88042970743557 3.41492830684183 3.62672665384407 1.7628759169049 3.59719173617988 3.47681059332661 2.90318512256053 3.50432038781083 2.92813001658518 3.55829907265724 2.94691584756877 2.8018001659061 3.49464479574422 2.53434554589913 3.63630668305357 4.05429600733118 3.67326022833324 3.57201183160368 3.94499713793491 3.89205908456167 3.33266809934859 3.58767881165175 3.23792277899005 3.011044513422 2.79575776597614 2.53853023892387 2.89600802332177 2.51062169090048 3.19262234361516 2.86668563254745 3.39409408107401 3.23048567803016 2.99617436892546 2.03469073266225 2.43887617857907 2.85236969396472 3.16070618077913 2.48296497576203 2.78300071859648 3.09358168526593 3.70223962545635 3.01008641082256 2.33564068218963 3.57424982829719 2.9190099989445 3.59887162506047 3.05769477489267 2.82191933764428 2.91745115049927 1.92288284907629 3.34576511319028 1.79899457068124 3.05052544872306 2.39500547058648 3.66501429450805 3.15264416136751 3.33907168479232 3.08377468337532 3.17629939567487 3.48056428327837
"NVEC200_004566_1.1" 3.42551792344186 2.19494563534519 3.24186697921319 2.38046308964348 2.4408998975372 2.69280755120914 3.00628366739424 3.00976956588509 2.70765064173938 2.51782478026448 2.81406806242109 2.65567999711488 2.68187245740978 1.54190780222491 2.47039319024106 2.60431578535655 2.95398349417321 3.1147236117483 2.98581131597083 3.41492830684183 2.54304649723544 2.5645772249223 2.95698461592167 2.25962546129508 3.01361104147267 1.90339127247182 2.48742842641502 2.9838521334448 3.06842831686619 1.88897913013468 2.38873247051187 3.29537668492364 2.78051069094616 2.38064680430483 2.28563237307332 2.78035806520871 2.57109729524132 2.66914091007407 3.01022758831525 2.9079345082768 2.87675866912604 2.77786311253231 2.84565482875833 2.33031656784055 2.82825081757592 2.87369947805986 2.7978395997208 3.0874159833079 3.37684962142284 3.45603485100301 3.16262435092152 2.6774625037847 2.45523272190926 2.53919055865502 3.37122140033723 2.4929023850956 2.35342654702303 3.48497978921016 3.0269883560674 3.2247204356078 2.03716541570461 2.98018414058667 3.19601792382668 2.7638014574994 1.91756001969177 3.03327675508511 3.1141097432209 3.53124516899491 3.05663100350375 3.47432909946975 2.33735109514788 3.1458908673255 2.83238302363787 2.62291672674907 2.21698669930391 3.08377468337532 2.81861214254621 2.51474806963558
"NVEC200_004569_1.1" 4.03058466218647 4.31361374543013 3.44079825166216 4.56460046507913 4.24548096182904 4.71331921586014 4.18911996019251 4.68702076979305 3.88409911298367 4.35612924537078 3.83019448239797 3.82318667826994 3.98684795714613 4.09141979691709 3.95112525191048 3.534079613714 4.27697973404887 3.9506497162384 3.95482320375375 4.47574924445034 3.99228958429041 4.32123486556074 3.98590519369958 4.49866153056374 3.87003104525794 3.81637593214049 4.22045128237396 4.22356146286864 4.45557657900641 3.78900685971284 4.15783302142433 4.0846524952909 4.00843141994805 3.89448441036958 4.1695005937687 4.14518357066478 4.7295288785077 4.10141348863769 4.04104511601042 4.0832520329096 4.35899287511329 4.58443989555416 3.53580683056059 3.80063636086638 4.50831062812789 4.13814724932411 4.40468019468236 4.05873949539976 4.26998594045858 4.07875638894029 4.28328411601331 3.90108591296514 3.84585874391636 4.40914883123371 4.0448747867535 3.79256184008243 4.1589402130633 4.44877816481931 4.09113390843751 4.60235552738947 3.73045514449447 4.59138355652121 3.60313226499841 3.46615318018762 4.25771044212811 4.46807723278611 4.36523317162154 4.32051838102658 4.34492661946288 3.70296511340586 3.9667346645948 4.46457119702773 4.40398773434462 3.92365913676235 4.12657557781418 4.46311738763722 4.00171698181854 4.32992978563247
"NVEC200_004571_1.1" 4.51484923068314 5.16487522662178 4.63877470486425 4.56460046507913 3.79631103119375 4.17219448042508 4.53121302570353 3.82914895710205 4.40686128759313 3.70422445697794 4.03269105539953 4.01233657854244 4.38045775601781 3.81902985084493 3.21898082596295 3.93947809504863 4.1754068304005 3.52852997553218 3.18237749148706 3.64608901063754 3.26813682004243 3.91388180567919 3.8328582326949 4.16448043293772 3.87003104525794 4.29043649376792 3.58078610230645 3.72891731934621 2.94691584756877 4.4090533707517 3.36905882982569 3.53890269890514 4.14257137692738 3.3541748729647 3.55730962646857 3.57201183160368 3.59252359421756 4.00053047584394 4.38378992940853 4.47825654911932 4.57569505814989 4.97897426468701 4.50749948410251 4.20192367585471 4.5560530941373 4.71925285249504 4.07066987946028 4.68376472435868 4.11247732681746 4.55278339652174 3.7980989782175 3.94406533166204 3.63253636552996 3.75582078562435 3.69449265660372 4.35670546867754 4.1215078495073 3.09358168526593 4.12852164270065 3.96311975478477 3.88904417057174 3.71488374864451 3.26344673401138 4.03349225266997 4.07510381677165 4.31476499678948 3.93343864881043 3.51222639247938 3.52998849027335 4.07381817196275 3.26626619641631 4.02787017390308 3.33251151717995 3.75489001775569 3.50387629297854 3.93237186312187 3.63423146424186 3.98639676625987
"NVEC200_004574_1.1" 0.611253217522251 0.610857660270848 1.00045171051708 0.484217326913198 0.58340267238915 0.694845293698017 0.865894546961027 -0.0969981649615127 1.21260257779385 -0.0969981649615127 0.84180734987864 -0.0969981649615127 1.19618158243307 -0.0969981649615153 1.13186812437025 -0.0969981649615127 1.17180995671597 0.736678052939033 1.15102746365581 1.21729433498973 1.0160369244342 -0.0969981649615127 -0.0969981649615127 -0.0969981649615127 -0.0969981649615127 0.568529606461443 1.06768300102052 -0.0969981649615127 0.689368600553846 1.02348037334724 0.490397174597958 0.506696129670085 -0.0969981649615153 -0.0969981649615127 -0.0969981649615127 -0.0969981649615127 0.576648279544098 -0.0969981649615127 -0.0969981649615127 0.428281417060267 0.743344477702173 0.437422086833984 0.21105105573552 -0.0969981649615153 0.398173989037369 0.78987360016135 -0.0969981649615127 -0.0969981649615127 0.41582154719905 -0.0969981649615127 0.384828649784705 -0.0969981649615127 0.519598152609757 -0.0969981649615127 -0.0969981649615127 0.485966670188653 -0.0969981649615153 -0.0969981649615127 0.871752182528609 1.13201742843244 -0.0969981649615127 -0.0969981649615127 0.966957365546585 0.553279984580327 1.05110767634931 -0.0969981649615127 0.572068417945415 0.496834182422726 -0.0969981649615127 0.65184513639687 1.18356217499242 0.50132330949554 -0.0969981649615127 -0.0969981649615127 -0.0969981649615153 -0.0969981649615127 -0.0969981649615127 0.444789464114098
"NVEC200_004570_1.1" -0.0969981649615127 -0.0969981649615153 1.00045171051708 0.484217326913198 1.67291733634546 0.694845293698017 1.65704944456284 1.41516646226477 0.892736370293958 -0.0969981649615127 0.84180734987864 0.6744167972026 0.472063806566609 -0.0969981649615153 0.437006090061029 -0.0969981649615127 0.458695021725163 0.736678052939033 -0.0969981649615127 0.483727328691187 1.0160369244342 0.631958437249788 0.448354580476634 -0.0969981649615127 1.08754371287251 1.02222308918669 0.29307423323887 -0.0969981649615127 0.689368600553846 1.02348037334724 1.22930609032086 0.506696129670085 0.543687696880501 0.599953306133677 0.941239103296726 1.15323953692962 1.38083382634388 1.06645226748786 0.433407493636396 -0.0969981649615127 -0.0969981649615153 -0.0969981649615153 1.03403984340682 1.56862702843609 -0.0969981649615127 -0.0969981649615153 0.567700059316441 0.681974719315293 -0.0969981649615127 0.490024515677629 -0.0969981649615153 0.878538105624469 -0.0969981649615127 0.504450082270042 0.464509813717641 1.48396623466164 0.477680604427882 0.395100024786138 0.467206623718648 1.13201742843244 -0.0969981649615127 0.627390136529481 0.53091480823503 -0.0969981649615127 1.40091607886052 0.578019903794316 -0.0969981649615127 0.916286238704059 0.893858088541258 -0.0969981649615127 -0.0969981649615127 0.50132330949554 0.66697218213455 0.437026655494604 -0.0969981649615153 0.756432860846267 0.876187490742131 -0.0969981649615153
"NVEC200_004572_1.1" 2.89795242582939 2.3449163607855 2.37783896142607 3.6998943593387 2.83438885363585 3.56982252329292 2.54007381633652 3.07724310149349 2.58602619585296 2.98463822097549 3.24916512016031 3.03662684621938 2.66911013209579 2.08054536658558 2.35702619219542 2.7165017948183 3.34493262176909 2.68260978626169 3.18237749148706 2.79885022280791 3.62672665384407 2.20886723650014 2.88314724031923 3.02835619622361 3.01361104147267 3.43290665628236 3.2254082150658 2.87647787601542 2.66807059764308 2.8018001659061 2.49403875785771 3.59797837500243 3.2958952442055 2.75315257881103 2.8755399820862 3.40648364013902 2.27196477127909 1.70202696171738 2.75513926316474 2.44682855045262 2.92346456463952 2.76635361173977 3.04950610616097 3.11331931522952 2.65421811163048 2.40645031302234 3.35573207049991 3.41151640536728 2.87189972048451 2.7156484303493 2.3256707258038 2.66816141935348 2.14568818567309 2.26418374660896 2.54314171900592 2.89775205170118 1.68822972334027 2.81062758602261 3.3051026510686 2.76541875096911 2.60310866239649 3.33368846358949 3.01312956054846 3.1573028009006 2.95565485724532 3.03327675508511 3.51309164451017 2.62585171522045 2.9742893398571 2.59085976869104 3.45390231551963 2.39500547058648 2.46055973408518 3.21904062636689 3.42382599356254 3.08377468337532 2.76309256565869 2.87323495155071
"NVEC200_004573_1.1" 2.16691837681077 2.16611091736779 2.97484146491062 2.47857850301458 1.39241881869494 2.51629699382935 3.00628366739424 2.74589816003735 2.47081442212526 2.06779215442917 2.7941455030787 2.29302521519691 2.44787951795786 1.17175390684731 1.95109747668933 2.41140672386846 1.42881957512748 1.02291004738624 1.97638001684659 2.06302106028605 2.67171775202375 2.20886723650014 2.60621895110369 2.25076493552392 2.50983448797499 2.90908097019344 1.94024053414097 1.76545532105378 1.56938418414987 1.02348037334724 2.49403875785771 0.506696129670085 1.59733857221568 2.48039577864384 2.8755399820862 2.60681673603348 1.66019499722219 2.14171992827318 2.84129306142299 1.92962034087252 2.32189725665845 2.10051503228214 1.93666194521739 2.53853023892387 2.13117418579256 2.40645031302234 1.64325875284771 2.30775590142379 2.04531380962948 2.07772935455652 2.3256707258038 2.94700942227897 2.79034050546569 1.9398333314704 2.54314171900592 2.22013087730736 1.8797594908363 2.24353255018995 2.75528835746975 2.2341938805466 0.973185096740575 2.37948714367181 2.46565967305053 2.51776746034483 1.05110767634931 2.27492791332755 2.80806053015089 2.09353894880755 3.13452569427513 2.04123467422876 2.79675216250475 2.52113265675294 2.27844322751127 2.09951592743673 2.20439162967377 2.8010828375462 2.18178444923046 1.97009897773902
"NVEC200_004576_1.1" 4.55176984597406 4.68968910693409 4.9436013484229 4.21422519428877 4.51775956527975 4.63608411514522 4.47474799989909 4.51555726276929 4.24096129678601 3.89681044379155 4.66496800520027 4.37602842411242 4.83360096138292 4.50334614181415 4.99672006234867 4.05272174817999 4.69912496902987 4.05824515815047 4.64013054200658 4.59118543470072 4.69736826458976 4.8063948444558 4.34076027280936 4.32602319251673 4.79250077268997 4.67787736508873 4.986584189554 4.88396674062523 3.9226357459227 4.48174255282284 3.55356272101878 4.27768713128885 3.96079560652958 4.90542467595759 4.26011471506753 4.63135304707606 4.69894945731654 4.81652498936296 4.69273711033868 4.24821000090323 3.90471683943779 4.00237788064288 4.38990457927431 4.13678183383185 4.12085481410591 3.76957307508942 3.50225966837731 4.32276999418679 4.29952447784096 3.99627409784503 4.60234166264502 4.52804513222428 4.51554055259118 4.70501001178139 4.38916883279736 4.10677892078838 4.75563551182632 4.17293275729309 4.64947069222372 4.53208067054553 4.58912421821736 4.59138355652121 4.30743711614456 4.16776825825812 4.07510381677165 4.98254730362007 4.21634959153337 4.70985586360718 4.20750696701903 4.41233278508684 5.07367451094451 5.05010193622503 4.57177426975319 4.50553474910242 4.59708628237084 4.75271841556995 4.29434290781 4.26745766934073
"NVEC200_004575_1.1" 2.34574858045951 1.96196721360196 2.64690592857642 2.59391084500571 2.10949181962785 3.19216099457025 2.92432293760953 2.86500451927158 3.13250765582837 3.06705713432296 2.60380609997002 2.47555240697672 2.56273126314758 3.88486091705387 2.76519416276467 1.7826866051509 2.82486579502453 2.50812543812492 1.81001670874017 3.06160038080308 1.63679185592994 2.69313985596795 2.12797344595604 2.25076493552392 3.11618243953495 3.75913236692525 3.08441265951307 3.67425626457203 2.94691584756877 2.41314425210796 1.71556496892709 3.20066985578062 1.59733857221568 2.9824496710041 1.95998429147028 1.15323953692962 1.66019499722219 2.87009434798276 1.94226196044989 2.2112788644868 2.09113020953787 1.78668523615148 2.64991234233556 2.63603695867752 2.7393974460605 1.33506562243587 1.36542587616375 2.57414030153409 2.41274785353891 1.49208175783705 2.77960209446741 2.66816141935348 2.68242743101041 2.75237396875519 3.23074798158792 2.70521430336995 3.45950577859046 3.09358168526593 2.55015405256967 2.85166799769926 2.00703657389513 2.1996647317879 0.966957365546585 1.84686833691016 2.4551105882987 2.43230660483405 1.65153843575881 3.01382584054827 1.8892643907956 2.7356903141904 1.5556029153303 3.33129541161391 3.02065257862463 2.09951592743673 3.57971740118342 2.94934179094096 2.50152102452751 3.17498462508002
"NVEC200_004550_1.1" 4.1795622700642 3.80355417266482 4.12536594502628 4.06228493309176 4.40718098494949 4.11641494076709 4.61197141099623 3.57335730817989 4.55563626770642 4.80350799151079 4.1063493223015 4.46507197984506 4.34879621943448 4.37177787140742 4.24367269685374 3.93947809504863 3.72639372432492 4.08957063068578 3.91438804890286 4.53462159952134 3.62672665384407 4.36492836562841 4.03537932662603 3.94322885410002 4.85316384561179 4.61473801146268 4.4675945629941 4.22356146286864 4.5833637184785 4.07499052134725 4.19531753760923 4.38221400216352 3.96079560652958 4.05429600733118 4.29673512529318 4.19680509443708 4.31126423879647 3.89205908456167 4.2325858792919 4.24821000090323 3.75480889805781 4.60943075568346 4.42021406112411 4.54093786538833 4.02232127746151 3.0144438003044 4.32814438309554 4.05873949539976 4.20903014263473 4.58135737977263 4.04488065876097 4.14162682688583 4.66478841727343 4.50444577525589 4.44916270795709 4.48221357529958 4.08307833095942 4.61462411047912 4.57016659434934 4.03860747019635 4.67872675892802 3.71488374864451 3.97463653669918 4.16776825825812 3.92117672703002 3.30160781583697 3.93343864881043 4.01536988337059 4.01499367699289 4.27685214918955 4.19440874322658 4.26268155550637 4.85816472148283 4.85782751544874 4.44316360734337 4.5814782421244 4.43612452996959 4.2990318499174
"NVEC200_004548_1.1" -0.0969981649615127 -0.0969981649615153 0.553656723728723 -0.0969981649615127 -0.0969981649615153 -0.0969981649615127 0.865894546961027 1.0632236928314 -0.0969981649615153 -0.0969981649615127 -0.0969981649615127 -0.0969981649615127 -0.0969981649615127 -0.0969981649615153 -0.0969981649615127 -0.0969981649615127 -0.0969981649615127 -0.0969981649615127 0.841682342518917 -0.0969981649615127 0.564296364753969 -0.0969981649615127 1.15283025088332 -0.0969981649615127 1.44370768422572 -0.0969981649615127 0.29307423323887 -0.0969981649615127 -0.0969981649615127 -0.0969981649615127 -0.0969981649615153 0.506696129670085 -0.0969981649615153 -0.0969981649615127 1.27069452572882 -0.0969981649615127 -0.0969981649615127 -0.0969981649615127 0.433407493636396 -0.0969981649615127 0.383512728199457 0.826508573804106 0.464758143685654 -0.0969981649615153 0.398173989037369 0.78987360016135 -0.0969981649615127 0.344436875017685 0.41582154719905 -0.0969981649615127 0.384828649784705 -0.0969981649615127 -0.0969981649615127 -0.0969981649615127 -0.0969981649615127 -0.0969981649615127 0.477680604427882 -0.0969981649615127 -0.0969981649615153 -0.0969981649615127 0.535130460528955 -0.0969981649615127 0.966957365546585 -0.0969981649615127 -0.0969981649615127 -0.0969981649615127 0.572068417945415 -0.0969981649615127 -0.0969981649615127 0.65184513639687 0.680929893062898 -0.0969981649615127 -0.0969981649615127 -0.0969981649615127 0.629734826841978 0.39192437342981 -0.0969981649615127 -0.0969981649615153
"NVEC200_004549_1.1" 4.13159229254804 3.97633954118628 3.24186697921319 4.56460046507913 4.11050145786438 4.32765439613055 5.38403779836402 4.40195880388124 5.30914462454694 4.85080658882253 4.56400582714985 4.77473332229245 4.31642421427843 4.32511320178958 4.50547101017689 3.87933847182828 4.37186935797299 3.81756419432853 4.14156706392666 3.84527550432908 3.86068679933566 4.18160506987946 4.64312630154132 4.7921057318089 4.91137872755408 5.00777709868537 4.986584189554 4.64906203999168 4.54199901693183 4.79867643016317 4.52470124409067 4.71135324573557 4.78625991239077 4.24309027246774 4.49884978195129 3.72048780359915 3.71982571992807 3.83460335749526 3.74397435326498 4.53046117726916 4.33277569335197 3.84293551866041 4.32730570440172 4.32399643701632 4.18299322067234 3.59098861879239 3.81427919567596 3.96909049268938 3.39409408107401 4.11829400236669 3.63547047069914 4.6627991596797 4.57710451325157 4.92765713298008 4.89973924922226 4.80409156290527 4.68040438275533 4.59206747565762 3.97278010603583 4.50572068970934 4.076557141591 4.26519106836916 4.02068327830748 4.12438351417378 3.97433158304695 4.04910873659388 4.37818919543002 3.92781058784213 4.47038760506685 4.88576838211972 4.68135041421499 4.52604278374241 4.9524256399934 5.10608733067905 4.12657557781418 4.2791826123 4.42104179409666 4.52945921357543
"NVEC200_004551_1.1" 4.65718001736681 4.90459524319044 4.99271514050442 4.75010258306312 4.77688848772281 4.71331921586014 4.95929428981688 4.89726241098148 5.32581782026822 4.70398807793957 4.6891419427172 4.73947038568502 4.83360096138292 4.73517513465901 4.8988494041905 4.6647912096008 4.21006515076146 4.70966736074514 4.71266545332624 4.69806547154325 4.46851015780585 4.74157437483208 5.03203368753711 5.53613200777312 4.69643756429344 5.10287254930586 4.97331440045554 4.64906203999168 4.84381438442509 4.82685314688531 4.49494771924655 4.24109134233232 4.51658930556012 4.41001307495421 4.29673512529318 4.19680509443708 4.46455905479188 4.81652498936296 4.71572855037846 4.95012616554552 5.39072551469904 5.2089344687672 4.75349153803345 5.33418063823328 4.88994379601669 4.86394243323277 4.95559229791007 4.68376472435868 4.61357880342836 5.01751950684706 4.76853828312335 4.85522037703207 4.87548560204558 5.21744155329646 4.53472022240062 5.00569928045448 4.8502048295866 4.89817689151725 4.59708857724044 4.83702467255663 4.49358597855497 4.51648625497677 4.85687389000511 4.03349225266997 4.78961738912729 4.43124935236386 4.37818919543002 4.3544947595484 4.55780521737857 4.88576838211972 4.95437374148538 5.2815958063143 5.09701152598979 4.63276643964495 5.11318816927724 4.73239240515764 5.03029539675618 4.70471608943988
"NVEC200_004530_1.1" 7.44275165571163 7.22472307505763 7.14024634074335 7.24052905257936 7.14756773887695 7.21550017814582 6.99826850764841 7.48176972418817 7.23125280164039 7.20932132952137 7.35978461558346 7.33585413576417 7.31037134585583 7.08764789288711 7.12477210740997 7.38856099852472 7.21050347426479 7.32526991410615 7.05460954114421 7.31659250012163 7.09652982604181 7.06294408759226 7.33602005693805 7.30523436859787 7.24871607013641 7.18602703337317 7.21328065025723 7.3234007871198 7.52798447307335 7.3328843363165 7.26339045141462 7.38861999455776 7.38507818993562 7.21364397238572 7.30446022269437 7.30570993180394 7.1123536546102 7.36611245685726 7.32611555253357 7.20895467525228 7.0617662322327 7.38319072489655 7.47645129183401 7.22518066260309 7.34771710092897 7.4331632193159 7.0170628375928 7.4592024868886 7.4605121522634 7.18525824201314 7.32839559171877 7.04875187720253 7.18015236694068 7.17558447737021 7.39790339880702 7.36055896623294 7.19855326173424 7.39695024365128 7.20652427818542 7.26519558012863 7.33848926018375 7.38722528951317 7.21224858471125 7.03763695402681 7.25496880286336 7.20050136458383 7.19552212039435 7.19137354207876 7.11839836848505 7.22694940338599 7.24106943247943 7.16645292988622 7.34133564827601 7.34150917051866 7.12221426704365 7.33298142543594 7.3208512837779 7.10565317265471
"NVEC200_004534_1.1" 4.31458566856973 3.92101224808773 3.98678181894785 4.28458759323614 3.73658711090522 4.05839173416749 3.29423930601636 4.09589437810899 4.27570262904895 3.94119202835698 3.87303150893841 3.68173352292714 4.41143934079058 4.46080941346372 4.21141969520425 4.05272174817999 4.10348768982922 4.12023035796648 4.03244463613698 4.17631203710022 3.68886866600441 4.22966562699832 3.95774807382718 3.72878712769233 4.52058674965452 3.97562280196413 3.54535558018084 4.06263374845642 4.41027415357398 3.81855039900969 3.55356272101878 4.04274064358833 4.48326052163968 4.15177919323161 4.01841890769631 4.14518357066478 4.22804170120266 4.36758680131861 4.16736903498874 3.97439113330352 4.25113832019142 4.45254783832622 4.4051389149654 4.38136592293613 4.08875227367097 4.37737652342918 4.40468019468236 4.43863014122916 4.20903014263473 4.03810462661072 4.22727401254606 3.66458879499971 3.37961915396162 3.90299530026411 3.92323306858364 3.48246408560655 4.00300488678691 4.01232535604633 4.05275142724659 4.11034098062073 4.20275210835269 4.17065739385638 3.82696151624217 4.57470523071799 4.12296763085825 3.94844795092556 4.17288481293932 3.92781058784213 4.17100474612179 4.17890390008252 3.36313258961151 4.29835329753052 3.42309261329913 3.88328143562346 3.9086181614254 3.56958742912478 4.04170945401698 4.13376083660588
"NVEC200_004529_1.1" 3.29632736915587 3.60722312710931 3.59982960875103 2.70070185840285 3.31461237464831 3.19216099457025 3.64066544216814 3.6416809845754 2.97229956715114 2.80416976247153 3.31278304720096 3.68173352292714 3.03012967839269 3.52079916977557 3.84167889636489 3.27871032052512 3.34493262176909 3.70070443582711 3.18237749148706 2.97922182873032 2.54304649723544 2.94421668120467 3.3153660188314 3.23780647464945 3.2119428729816 3.27851045514325 3.35384268079075 2.97021283936506 3.47235711801125 3.63949882131734 3.36905882982569 2.65052480141954 2.84951600172107 3.3541748729647 4.14432233890056 3.00455673875009 3.52439628192975 3.17793064397972 2.3474973218129 3.19346298444154 3.23792277899005 3.28367037648988 2.84127083632603 3.24278721088748 3.72099809599708 2.86523572184961 3.10358670356717 3.49952993106021 3.54969181964853 4.1567769125643 3.18443887613981 2.76722125384609 3.23432165439754 3.11647698350078 3.53753285359663 3.21952987171717 3.26723391338621 3.8695800713261 3.3051026510686 2.67368352070506 3.55225522197897 2.68326985761624 3.10148312998821 2.87268634080597 2.95565485724532 2.57419349551116 2.56073213770858 3.51222639247938 3.13452569427513 2.98789859051118 3.16242480699993 3.46286513748148 3.58879389632782 3.21904062636689 2.93928722063718 2.87711596082904 3.06427017819393 3.63699943024902
"NVEC200_004531_1.1" 8.00862337006639 8.32782206634579 7.90472828347718 7.51384073824591 7.1589878713232 7.72468566140559 6.23810632420394 6.34307028653124 6.50465982577084 6.59690011099924 6.85568507448479 6.3264652313978 7.48072183987031 7.10846447069433 7.07186084491486 7.45702473577333 7.45405836049223 7.34811556608714 7.13158805868379 7.43721623385096 7.67052354725267 6.79395614414835 7.4216370416793 7.43134645419174 6.11620220439617 6.16252189078163 6.1592874708915 6.5179206235079 6.65165960375082 6.7978944382791 7.25453926027415 7.12802998184935 7.44689434691673 7.78421748908375 7.64346261542421 7.63063194342095 7.64878189263668 7.91581875358442 7.64336675255163 6.74542795308912 6.70093966894642 7.07767993315754 7.18582286778227 7.21732499815674 7.327225969923 7.58703567334 7.0170628375928 7.82980265268019 7.44737703368388 7.20375509179212 7.55006426297779 6.67427554963527 6.99519244881353 6.88224762506833 5.93056476358828 5.71728591843489 5.51641235117677 6.53774492888368 6.71072734154769 7.01719344172855 7.08897300318854 7.17837389288787 7.25621667145846 7.4294586959713 7.5675822965868 7.92167529056869 7.54147210440145 7.69751353995789 7.46595301049675 6.77775073886168 6.98363087635706 7.01388439265051 5.85112864182673 5.89655917470334 5.67649082237204 6.97472374435376 6.2673628898886 6.77048952064601
"NVEC200_004532_1.1" 3.20656590719768 3.29540460206801 3.24186697921319 3.0629131051122 3.73658711090522 3.65058790220325 3.15743392897105 3.94183078816971 2.69271383772605 2.98463822097549 3.31278304720096 3.03662684621938 2.32308748089024 3.60133249857142 2.93282203315588 2.84783519447763 2.82486579502453 3.65954859844024 3.11260634829211 3.64608901063754 3.26813682004243 3.15800688464925 3.3153660188314 3.42066817964007 3.38627545948224 2.90908097019344 3.74595493656889 3.36476218963672 3.47235711801125 3.35988965873327 2.71660435885517 3.90916355392452 3.04492215319783 2.75315257881103 3.72791835559367 3.40648364013902 3.37765747313227 3.35182352406784 3.07261175724918 3.37573478957788 3.49595569034273 3.61512658271753 3.29824305859403 3.62175381929375 3.16592618164695 2.78441516220174 3.6352677323179 2.7989208223183 3.39409408107401 3.76672977471649 3.54672131498002 3.38157323940597 2.98460565241098 3.03369935209388 3.36138792047162 3.65233342185079 3.68152489061688 3.57974074428786 4.09113390843751 3.61412546185295 3.41991846812084 3.78037301230694 3.66242841069075 3.46615318018762 3.55309533458468 3.38100095841052 3.44163806673239 3.38649666044501 3.13452569427513 2.86729874977522 4.02710916780262 2.93780872254384 3.58879389632782 3.34331461961507 3.65176994671299 3.08377468337532 3.46807141523517 3.82224964517502
"NVEC200_004533_1.1" 4.27096704644847 4.43707066303728 4.33031995225644 3.53649255081092 4.28741803808131 3.48426617863357 4.35472164914184 4.04634562807315 3.92804862686995 3.70422445697794 4.1063493223015 3.68173352292714 4.28330912211113 4.06604693088684 3.79890697848436 4.34724383115358 4.0661373961079 4.37027910237492 4.17618103184702 3.89105339189616 3.74844416875329 3.72560952852769 3.69612358229072 3.77430135033847 3.46612977581364 3.87143459226535 3.54535558018084 3.29401598530085 3.78757870325129 4.07499052134725 3.76776775371578 3.76194496858369 3.96079560652958 4.15177919323161 3.49564144795848 3.91797009770109 3.65757833005481 3.17793064397972 3.33266809934859 4.36781371659072 4.35899287511329 4.03962967868027 4.44989985371183 4.0331983288913 3.91656152102997 3.85120618070257 4.07066987946028 4.24850734968974 4.46508046932106 3.55253699130799 3.83604485832825 3.18059207939613 3.63253636552996 3.64864073411744 4.32657148130395 3.75539620206205 4.19542586316782 3.48497978921016 4.05275142724659 4.11034098062073 4.076557141591 4.06949225942893 4.34411738231135 4.16776825825812 3.97433158304695 3.66098003348685 3.44163806673239 3.88195400120951 3.52998849027335 3.38928817376135 3.61991940112254 3.79799037693398 3.50832090877057 4.00117468422879 3.9086181614254 3.82128053465194 3.73524352853609 3.63699943024902
"NVEC200_004528_1.1" 2.89795242582939 1.43911653679213 2.37783896142607 2.21592070522337 1.39241881869494 2.12222498815596 1.1802852623703 1.69786925769363 0.892736370293958 2.4824621904644 2.2609006058137 2.08401386603139 2.44787951795786 1.54190780222491 2.09946395495611 2.02399503314426 1.83629053571477 1.64572507318518 1.81001670874017 1.89345101022833 1.86924967903673 2.20886723650014 1.97875346346714 1.39763790648474 2.35063188108803 -0.0969981649615127 2.32157725159565 1.27135291132651 1.19546026458301 3.50645755672556 2.90937930790236 2.26948424059982 0.543687696880501 -0.0969981649615127 2.28563237307332 1.15323953692962 1.89413729696338 2.14171992827318 1.94226196044989 2.9079345082768 1.65636076598578 2.47151073913585 2.36835418442033 2.06521757485577 1.69249473634032 1.89289202830689 2.25255296562713 1.85296073256172 1.3398804475749 1.22863613818996 2.61475053176125 2.56179506555556 2.56578515829035 2.26418374660896 2.16798497788255 0.485966670188653 2.04881643210405 0.761363129717311 2.02401925395353 1.13201742843244 2.33564068218963 1.75452096190934 2.59303418731915 2.87268634080597 1.05110767634931 2.0982551242145 2.41910552552828 2.92616987770118 1.69727645158777 1.79899457068124 0.680929893062898 1.93288742932387 0.66697218213455 1.13190623816302 1.99873611710445 1.67715770608377 3.17629939567487 1.40028255208404
"NVEC200_004535_1.1" 3.38082967771627 -0.0969981649615153 1.61648766383784 0.484217326913198 1.39241881869494 1.87574633791852 1.1802852623703 2.13712106577867 2.88498905077503 0.899703066587724 1.81020837652061 1.17435949059874 2.66911013209579 1.54190780222491 2.23398523282916 2.02399503314426 2.15365958530878 2.50812543812492 1.40561183326435 2.06302106028605 1.35954685789203 2.00303747322312 2.38682309267398 2.25076493552392 2.50983448797499 2.25435847991629 2.23527127685654 2.77622694564617 1.56938418414987 3.35988965873327 1.22930609032086 0.931009104048216 0.543687696880501 1.06788554603731 2.13197713628067 -0.0969981649615127 1.38083382634388 2.14171992827318 2.99955034125047 1.579297365912 1.65636076598578 1.59979695158078 1.75833691495393 1.56862702843609 1.51060186862788 2.29416764438938 2.40937354237801 1.38314906719186 1.73529121126732 0.490024515677629 1.47955029006499 2.18558633540512 2.43887617857907 0.504450082270042 1.84968255637472 1.89850319135236 2.33705948320502 1.29584440702293 1.44614588126098 1.38434893667109 2.00703657389513 1.75452096190934 2.71006956312692 2.37698768895935 2.4551105882987 2.70336703724275 1.65153843575881 2.3841083207606 0.893858088541258 3.20250801907926 1.5556029153303 2.10390750316278 2.06997043454297 1.78575384025396 1.99873611710445 1.67715770608377 0.876187490742131 -0.0969981649615153
"NVEC200_004452_1.1" 4.08197227972856 4.47598186780266 4.12536594502628 4.28458759323614 4.58703411917641 3.72707054805118 3.96149462608832 3.70691474546749 4.61110068720593 3.70422445697794 3.73628822017737 4.32935715520229 3.90212859953666 3.81902985084493 4.11009468037264 3.27871032052512 4.0661373961079 3.77965304010528 4.51049466414084 4.38267539599541 4.63559921155654 4.56550804574129 4.03537932662603 3.86123619049452 3.74754585179292 4.1190261178206 4.40999844855132 4.14534031056133 3.98570110053854 4.33250657244166 3.95424165326766 3.90916355392452 3.695712901598 4.24309027246774 3.55730962646857 3.57201183160368 4.60311858288007 4.52115679087278 4.46744696417232 3.63613366706497 4.2228659759333 3.34447472864588 4.22799976531404 4.29443287871528 4.05591910579844 4.45776244322404 4.2051433858222 4.11555295242042 4.26998594045858 4.33515185184022 4.22727401254606 3.90108591296514 4.1200283932213 3.70322585258921 4.00545624102466 3.65233342185079 4.26574048280229 3.7524141357154 3.36897868273642 3.92384111205543 4.20275210835269 4.31023211870912 4.10858922663295 4.47460768146254 3.74884311634472 4.31476499678948 3.88038224795186 3.78562194083665 3.97320450847025 3.69901283629103 3.9037228135139 4.15004780479164 3.58879389632782 3.88328143562346 3.96627142275056 3.96757936822782 4.06129749770891 3.77811907959776
"NVEC200_004456_1.1" 3.38082967771627 3.20564937267628 3.32091795040949 3.6998943593387 3.31461237464831 3.56982252329292 3.47782565490673 3.70691474546749 3.20639917545796 3.80372861556136 3.83019448239797 3.43957033214245 3.44380909287671 4.175315975065 3.40159433648139 3.87933847182828 3.40599985493766 3.33298757293575 3.69323598314392 3.35084854226445 2.89903127507297 3.15800688464925 3.64750551626531 4.02081116065855 3.87003104525794 3.50432038781083 3.92203642065821 2.87647787601542 3.55785069060723 3.2806151332575 2.6096092284475 3.65472987103596 3.37070689499666 3.43385753644911 3.43121908970795 3.11601260108448 2.92824229046729 3.5069930817857 3.14215083689141 2.33385566972276 3.23792277899005 2.67460859961727 2.88539189637128 2.81326116519894 3.16592618164695 2.69879689155288 3.27648110918722 3.16466889755301 3.49966759782468 3.71608852825107 3.59177822441368 3.50151924505848 3.89677583091287 3.33963526214245 3.48117409902092 3.35697874617818 3.04533895889733 3.43515817838885 3.88811432781886 2.76541875096911 2.60310866239649 3.14767574263666 3.10148312998821 3.39491567078302 2.84584472908812 3.38100095841052 3.51309164451017 3.73493123694481 3.34576511319028 3.70296511340586 3.61991940112254 3.26071906478692 3.42309261329913 2.76525149593087 3.57971740118342 3.2067417041464 3.24642700965179 3.24149823826621
"NVEC200_004457_1.1" 1.7248306325986 1.43911653679213 1.34110407325967 2.47857850301458 2.58630856071588 2.33267445998213 1.1802852623703 1.69786925769363 2.34559718326964 2.06779215442917 1.40578095492954 1.17435949059874 1.19618158243307 2.63377699244516 1.59886749834781 1.7826866051509 1.17180995671597 1.94875367368149 1.40561183326435 1.47947784142417 1.63679185592994 2.00303747322312 1.6241056729719 1.39763790648474 0.613576681839213 2.07833177577401 1.82677188943403 1.27135291132651 1.19546026458301 1.3683422458235 2.23076186556882 1.75020267580959 2.02548274075663 2.75315257881103 2.42448624461398 1.52039869018619 2.42927005959302 0.59896225584342 0.433407493636396 1.11565669365963 1.03110581128683 1.38504469485546 1.31780182812083 1.9178982097978 2.65421811163048 2.17240304095812 1.36542587616375 0.955322576759871 1.55109030703276 1.22863613818996 1.65962606031721 2.03469073266225 2.14568818567309 1.9398333314704 0.86767549326885 2.70521430336995 2.33705948320502 2.24353255018995 2.17460033203212 1.59904752422256 1.58080327224106 1.75452096190934 3.10148312998821 1.34044919798228 1.91756001969177 1.66278280483839 1.37295637705041 1.50564982935606 1.47575974987679 2.24858835314062 2.65089028501751 2.52113265675294 1.82620060288974 1.95114787830933 0.629734826841978 1.28903218532693 1.94925012863131 2.37750339018883
"NVEC200_004451_1.1" 3.92196917830645 4.26999659473841 2.37783896142607 3.89243846811153 3.79631103119375 3.56982252329292 4.25765802605003 3.76932602080811 4.34277193647958 4.1821384165226 3.69347844462805 3.34888785468482 3.50253972581051 3.67760702544979 3.15258467533514 3.534079613714 3.6776958381806 3.10672297860167 3.31254628961785 3.41492830684183 2.78984687910781 3.15800688464925 3.37630777868895 3.47681059332661 3.87003104525794 4.24945512990243 3.68213816378983 3.14117983668129 3.47235711801125 3.19672998248132 2.81620929845018 3.81270545649629 3.63630668305357 3.26983257796606 3.67326022833324 2.60681673603348 3.37765747313227 3.35182352406784 3.14215083689141 4.0115983013481 4.07254364170738 3.96413865197941 3.90264556107967 3.80063636086638 3.87951227362746 3.68304235112151 3.19262234361516 4.02947113189846 3.21966314143637 4.07875638894029 4.07692620078929 3.3176407214018 3.15578945097074 3.99338151026457 4.00545624102466 3.9848170723997 3.62914043669547 3.7524141357154 3.79816838634751 4.1449130872553 3.73045514449447 3.41841144725668 3.82696151624217 2.97392689729932 3.97433158304695 3.12837468458747 3.1141097432209 3.51222639247938 3.52998849027335 3.20250801907926 3.16242480699993 3.46286513748148 3.73740908915457 4.11015755656968 3.50387629297854 3.74216331595555 3.80661627821643 3.63699943024902
"NVEC200_004453_1.1" 3.20656590719768 2.64724317982221 4.03447106591481 3.79937618354523 3.6742835987555 3.48426617863357 4.00201445768141 3.99503443754287 3.88369377640951 3.94119202835698 3.87686727030662 3.25212082198207 3.94511006069338 3.43550318585752 4.11009468037264 3.18244726923958 3.57507271031537 3.95996846851637 3.11260634829211 3.53513352805104 2.78984687910781 4.27617662279402 3.37630777868895 3.53084981753756 3.81008793650928 3.97562280196413 4.15103213557543 4.06263374845642 3.63856013029265 3.43503409418878 2.90937930790236 3.81270545649629 3.04492215319783 3.18025165214946 3.61644949481842 2.60681673603348 3.12509435778046 3.77476419109522 3.65161197035558 3.19346298444154 3.44790965446341 3.08418077065721 3.7911008179584 3.179505087075 3.95268309569029 3.72695636406046 3.57029597871207 3.36541063824593 3.59803946568381 3.30090434458813 3.45215269972023 3.90108591296514 3.57334125424739 3.11647698350078 4.08324488831756 3.70478493700811 3.62914043669547 3.7524141357154 3.23826692913308 3.21921507836403 3.61413335325257 3.41841144725668 3.71938333787136 3.98580499687421 3.68649897670056 4.04910873659388 2.68968994841074 3.24875448057031 3.58651526652544 4.0768671602258 3.16242480699993 2.74446162967957 3.87213476440073 3.51170193504802 3.78590247317139 3.82128053465194 3.68562137632869 3.24149823826621
"NVEC200_004454_1.1" 4.35692412971647 4.22501954125663 3.93746212300129 4.47716534661932 4.62046265792493 4.63608411514522 4.95929428981688 4.8402534875051 5.45268977156021 4.59709105840109 4.51074529485818 4.62819499939205 4.98544849160082 4.73517513465901 5.15771766299723 4.25559171456188 4.46090115897901 4.29164840258299 4.30688548267308 4.24842980448208 4.01420261169685 4.40733737017333 5.25935026614773 4.7921057318089 5.14767773421363 4.98299049204703 5.54837344300321 4.9544746265225 4.54199901693183 5.17256261094475 4.3022593704121 4.7638927591455 4.70184909512392 4.05429600733118 4.90681300630418 4.03604526772127 4.38994674893748 5.01060498246178 5.00419571809674 4.65326183423591 4.61972998356793 4.30737369516523 5.19155251718811 5.02779201051008 4.57934463756468 4.45776244322404 4.11690115505548 4.05873949539976 4.20903014263473 4.26642512602075 4.43934133977362 5.02497124066389 5.05929661167633 5.29056674224931 4.98327401684409 4.80409156290527 4.89526205786923 4.49813955780056 4.16496489127145 4.36617273490822 4.89357564427989 4.51648625497677 4.72401777385027 5.03920329245227 4.4197791796356 5.23845317508643 4.83384295663119 3.62787184614502 3.93016867224469 5.54662827265183 4.89080756776573 4.84829762701174 4.72206430518822 4.45132465266807 4.8009703112117 4.10039893603797 4.42104179409666 4.81802622357565
"NVEC200_004455_1.1" 5.46582588961123 5.48404363024699 5.15253222905216 5.28431827614667 5.35531826289124 4.85639261253465 5.92696605583477 4.44082734248013 6.49731892518872 5.58302580791569 5.31986826086152 4.73947038568502 6.05510422397115 5.0541096321422 5.60525594602942 4.59171399032377 5.33892120103694 5.15682080554831 5.24004554609522 5.01990212802623 4.72728854884453 4.95674562783428 5.70172318349137 5.14381584024529 5.60112258628892 5.53673290588077 5.64359481735395 6.06592968600066 5.37820120460342 5.92522309518646 5.23203446500652 5.65787564930729 5.40018443959052 5.25168911233678 5.41974082530164 4.09164619736842 4.7295288785077 5.73073514334679 6.12718980010505 5.53970135989397 5.59203315725185 5.28845914338273 5.70998351551591 5.83282372266719 5.58577565790351 5.59020672979915 5.64908071435408 5.37264309842938 5.23459704496323 5.50895942601678 5.23408276752791 5.42456451031727 5.38606926041088 4.85719139985131 5.9720536807988 5.16394325595812 5.88364224447895 5.22575695338897 5.07035083978938 5.48923955352702 5.66682378023767 5.44693062241502 5.21473305580233 5.88193676310841 5.80958036815329 6.19872816484297 5.52896189550236 5.17668713396442 5.36080428872197 6.35283573651395 5.21013868098284 5.60014891829363 5.37177314992642 4.77196876911328 5.56894701276977 5.15519289816079 5.02032186503056 5.85891629635392
"NVEC200_004473_1.1" 5.21273032472882 5.09160000318815 4.84005399284989 5.1957986484208 4.80623671730521 5.13429073811833 5.2219616464535 4.97876228853654 5.1308708622968 4.91896823645236 5.25656894030807 5.14182846208843 5.04593249220219 4.73517513465901 4.85776318366453 4.62871525050636 4.62400443896153 4.98422557474772 4.93107210497167 4.35026684751725 4.92097083682581 5.01275676152867 4.95421724805768 4.65283162504977 4.88256489875399 5.00777709868537 5.14882605886698 5.31757151253287 4.70078491497437 5.17256261094475 5.08001118033568 5.18584955065923 5.28885120758593 4.90542467595759 5.36905429726291 5.26003923110905 5.37686229091986 5.22700727669584 4.78258295407012 5.07840654491324 4.93064307216976 5.03538788149345 5.14693903128691 5.24426538830313 5.32145733933323 4.84413991466777 5.12351258349213 4.925369098866 4.74820845041325 5.24887150172734 5.14619531921376 4.78603478527628 5.01549244525017 4.83291665754368 5.34086805046402 5.16394325595812 5.1015841509875 5.10349932853751 4.6235173612773 5.14094448198542 5.32215649530738 5.54440326901962 4.90676996678254 5.47881642495099 4.38093668809566 5.08093514518156 4.94136644690412 4.42013731992851 5.24265826987155 5.42371850773332 5.28622207188234 4.6136017351403 4.85816472148283 4.99678459095647 4.89303562742138 5.01076915553101 4.90580589586087 4.83965816479272
"NVEC200_004475_1.1" 5.11743328340405 4.58678894668958 4.66930600132488 4.79899918184531 4.86320064244477 4.85639261253465 5.07776493254697 4.71899702830916 5.437427661272 4.70398807793957 5.35050600533101 4.54893776707773 5.08489081916323 5.02520789475847 4.83677279386495 4.43341960664301 4.54475651907724 4.51574526909911 4.78172741445431 4.74867577978454 4.75660089822887 4.60248229303516 4.85064523011414 4.65283162504977 4.82315113409648 4.70844016196493 4.90507045845887 5.20639271367838 4.66269660436633 5.45123623345998 3.90983376472486 4.71135324573557 4.30398549155234 4.62896674432365 4.78321491469399 4.80772333649304 4.35114183125128 5.1584175998607 5.43663358939563 4.72221897950477 4.87722368397811 4.17970398668332 4.77710388144167 4.87639062054894 4.98020701122934 4.43146168508026 4.2882979833973 4.54587348965885 5.17209426669024 4.88625797052959 4.96968917896829 4.63683650979361 4.87548560204558 4.50444577525589 5.11874395953211 4.82793501907545 4.60103336347574 4.76335563509004 4.88616086235567 4.70423283429779 4.58912421821736 5.13271271030991 4.93108545281192 5.17297265487047 4.63314031343361 5.25961485096016 4.88860618040891 4.92863024372887 4.71819371131205 5.52685679116161 4.64328162389844 4.66915487340056 4.64887542583737 4.45132465266807 4.89303562742138 4.62623116367414 4.52345237147126 5.31156244127719
"NVEC200_004476_1.1" 4.13159229254804 4.26999659473841 4.12536594502628 3.53649255081092 4.11050145786438 4.2258974307516 3.83262379885386 3.94183078816971 4.01286571570718 3.7548342292886 4.06999022504547 4.07025009852784 4.10527157563218 3.9478187038061 4.21141969520425 4.15771971229039 4.59806915441185 4.23674138521104 4.20998394291895 3.89105339189616 3.42242034995316 3.15800688464925 3.8328582326949 3.86123619049452 4.27665959482994 3.92446902274042 4.10351507191891 3.55829907265724 3.85668705847598 4.16603301550189 3.76776775371578 4.27768713128885 3.44182965483844 3.77717572229663 3.72791835559367 3.85509907297822 4.09344968413841 4.24062998995854 4.16736903498874 3.81515334989187 4.19402848798371 3.84293551866041 4.17565995987161 4.06855898527472 3.84148644577484 3.76957307508942 3.8693322706902 4.087425870705 3.49966759782468 4.33515185184022 4.10827537819355 3.81108397551305 4.07805646520231 3.33963526214245 3.36138792047162 3.94175906765066 3.91822463197358 3.8695800713261 3.97278010603583 4.03860747019635 4.24247784418513 4.21869839136942 3.60313226499841 4.29060401527863 4.34101941459006 4.57323530560898 4.29953757340984 4.28572249873186 3.88580949308536 4.53617575788696 3.45390231551963 3.94026308815422 3.2358599236779 2.8514991951291 3.72039449650482 3.89628361625362 3.80661627821643 3.94707748170243
"NVEC200_004471_1.1" 5.68961673984904 6.59307226105029 6.50392869274774 5.93043855588562 5.62970984434391 6.47771557550586 6.27734423736042 6.37512156519051 5.66846786787369 6.43210118542993 6.74629305373604 5.99895511734755 6.4518339319539 6.58361644053332 6.23434285378077 6.64705806018571 6.6018282513653 6.39194180147828 6.29247723673563 6.57661901621363 6.85729598739448 5.66631799727112 6.49033882870822 6.21119366195201 6.3822939732003 6.62773953924734 6.18779676049032 6.25376610974348 6.2609687480806 6.00880536219582 6.09160857366517 6.26444939153158 6.34957639166279 6.80929458786228 6.26935613807911 6.5798516662057 6.28476900599944 6.44549334060058 6.05888713463668 6.31087565171591 5.95489272821702 6.42205766232654 5.77662306445635 5.89533674618568 6.50654868827551 5.91263104134691 6.00293135741633 6.46846240191416 6.44656801074655 6.42108797376676 6.41536621583666 5.82642080070525 6.00607422524705 6.66538956918058 6.51333097411073 6.26482006026998 6.04649973283486 6.57066885737435 6.50247578929991 6.5581980200641 6.05940995426347 6.60815632858651 6.42437220760019 6.21718333795113 6.69602403510573 6.50970195337347 6.54779298894844 6.61620675129418 6.71259946542781 6.4643185626179 6.41403492885074 6.22571548180761 6.88323908407626 5.75349083169132 6.14520546249947 5.93318375804527 5.50745491910199 6.07571379543818
"NVEC200_004474_1.1" 1.43978481729034 -0.0969981649615153 0.553656723728723 -0.0969981649615127 0.58340267238915 -0.0969981649615127 0.463332492544558 -0.0969981649615127 -0.0969981649615153 0.485765995087468 -0.0969981649615127 -0.0969981649615127 0.87908483736937 -0.0969981649615153 0.437006090061029 -0.0969981649615127 0.458695021725163 -0.0969981649615127 0.841682342518917 0.483727328691187 0.564296364753969 0.631958437249788 -0.0969981649615127 -0.0969981649615127 -0.0969981649615127 -0.0969981649615127 -0.0969981649615127 0.513939072911987 -0.0969981649615127 0.56939067642322 -0.0969981649615153 -0.0969981649615127 -0.0969981649615153 -0.0969981649615127 -0.0969981649615127 -0.0969981649615127 -0.0969981649615127 0.59896225584342 0.433407493636396 0.812525288320932 -0.0969981649615153 -0.0969981649615153 1.03403984340682 0.423552027692822 -0.0969981649615127 0.78987360016135 1.64325875284771 0.344436875017685 -0.0969981649615127 1.49208175783705 0.384828649784705 -0.0969981649615127 0.519598152609757 1.25446996677066 -0.0969981649615127 -0.0969981649615127 -0.0969981649615153 -0.0969981649615127 -0.0969981649615153 0.825996259071412 -0.0969981649615127 0.627390136529481 -0.0969981649615127 -0.0969981649615127 0.588371195665689 0.578019903794316 -0.0969981649615127 0.496834182422726 0.481874948479863 -0.0969981649615127 -0.0969981649615127 0.922994192481487 -0.0969981649615127 -0.0969981649615127 -0.0969981649615153 0.756432860846267 -0.0969981649615127 -0.0969981649615153
"NVEC200_004472_1.1" -0.0969981649615127 -0.0969981649615153 -0.0969981649615153 -0.0969981649615127 0.58340267238915 -0.0969981649615127 -0.0969981649615127 -0.0969981649615127 0.481128814967065 0.485765995087468 -0.0969981649615127 -0.0969981649615127 0.87908483736937 -0.0969981649615153 -0.0969981649615127 -0.0969981649615127 -0.0969981649615127 1.26164673842074 -0.0969981649615127 0.483727328691187 -0.0969981649615153 -0.0969981649615127 -0.0969981649615127 -0.0969981649615127 -0.0969981649615127 -0.0969981649615127 -0.0969981649615127 0.513939072911987 -0.0969981649615127 1.3683422458235 -0.0969981649615153 -0.0969981649615127 0.543687696880501 -0.0969981649615127 -0.0969981649615127 -0.0969981649615127 0.576648279544098 -0.0969981649615127 0.82037287676627 -0.0969981649615127 0.743344477702173 -0.0969981649615153 0.464758143685654 0.805271818902129 -0.0969981649615127 -0.0969981649615153 -0.0969981649615127 -0.0969981649615127 -0.0969981649615127 -0.0969981649615127 -0.0969981649615153 -0.0969981649615127 -0.0969981649615127 -0.0969981649615127 -0.0969981649615127 -0.0969981649615127 -0.0969981649615153 0.395100024786138 -0.0969981649615153 -0.0969981649615127 -0.0969981649615127 -0.0969981649615127 0.53091480823503 0.553279984580327 -0.0969981649615127 -0.0969981649615127 -0.0969981649615127 -0.0969981649615127 -0.0969981649615127 0.65184513639687 -0.0969981649615127 -0.0969981649615127 0.66697218213455 -0.0969981649615127 -0.0969981649615153 -0.0969981649615127 -0.0969981649615127 -0.0969981649615153
"NVEC200_004634_1.1" 2.34574858045951 2.64724317982221 2.97484146491062 1.89455733812982 3.23051306409111 1.20316688094352 2.83742399732706 1.41516646226477 2.97229956715114 2.219648273808 1.81020837652061 2.29302521519691 1.45598607635185 1.17175390684731 2.67346128340011 2.02399503314426 2.63385837249938 2.30959709076381 2.79391938437074 2.21474012973246 2.40176548069509 3.0550683096233 2.60621895110369 1.61335677190667 1.72912282673973 2.55269448575163 2.5532622348478 2.42537389337249 3.06842831686619 2.25623131316642 2.81620929845018 2.40798454174407 2.95052490538818 1.70387185641778 1.76467619523356 2.60681673603348 2.42927005959302 2.14171992827318 2.75513926316474 2.98478658079443 2.32189725665845 2.93400175472325 2.23830013479201 2.32119775325482 2.96836749150463 2.40645031302234 2.25255296562713 2.72781547956925 3.09043508608848 2.60866550714575 2.52467664873809 3.25074315378514 2.29971719815463 2.94588152325044 2.84060123089477 2.80469273545524 2.68376329889714 1.99111336223781 2.55015405256967 2.35723907053411 2.8286596014905 2.93407929951001 1.80087705900707 2.37698768895935 2.4551105882987 2.27492791332755 2.56073213770858 2.3841083207606 2.5879334000653 2.42985059536403 1.85110410702111 2.39500547058648 3.13226535590428 2.23403849646816 1.47086945432537 1.28903218532693 2.55776710036308 2.59661208505154
"NVEC200_004636_1.1" -0.0969981649615127 -0.0969981649615153 -0.0969981649615153 -0.0969981649615127 -0.0969981649615153 -0.0969981649615127 -0.0969981649615127 -0.0969981649615127 0.892736370293958 -0.0969981649615127 -0.0969981649615127 -0.0969981649615127 -0.0969981649615127 -0.0969981649615153 -0.0969981649615127 0.642838371023347 -0.0969981649615127 -0.0969981649615127 -0.0969981649615127 -0.0969981649615127 0.564296364753969 -0.0969981649615127 2.38682309267398 -0.0969981649615127 -0.0969981649615127 -0.0969981649615127 -0.0969981649615127 -0.0969981649615127 1.56938418414987 -0.0969981649615127 -0.0969981649615153 1.94481145151153 -0.0969981649615153 -0.0969981649615127 -0.0969981649615127 -0.0969981649615127 -0.0969981649615127 -0.0969981649615127 0.82037287676627 0.812525288320932 1.03110581128683 0.437422086833984 -0.0969981649615127 -0.0969981649615153 -0.0969981649615127 -0.0969981649615153 -0.0969981649615127 -0.0969981649615127 -0.0969981649615127 -0.0969981649615127 -0.0969981649615153 -0.0969981649615127 -0.0969981649615127 -0.0969981649615127 -0.0969981649615127 1.48396623466164 -0.0969981649615153 -0.0969981649615127 -0.0969981649615153 -0.0969981649615127 0.535130460528955 -0.0969981649615127 0.53091480823503 -0.0969981649615127 1.05110767634931 -0.0969981649615127 -0.0969981649615127 0.496834182422726 -0.0969981649615127 -0.0969981649615127 -0.0969981649615127 -0.0969981649615127 1.16381950758064 -0.0969981649615127 -0.0969981649615153 0.756432860846267 -0.0969981649615127 -0.0969981649615153
"NVEC200_004633_1.1" 0.611253217522251 -0.0969981649615153 -0.0969981649615153 0.484217326913198 -0.0969981649615153 -0.0969981649615127 0.865894546961027 1.69786925769363 -0.0969981649615153 -0.0969981649615127 -0.0969981649615127 0.6744167972026 0.472063806566609 -0.0969981649615153 -0.0969981649615127 1.12949385506404 0.858872129221603 0.379238839073206 0.447375614613134 1.47947784142417 0.564296364753969 0.631958437249788 -0.0969981649615127 -0.0969981649615127 -0.0969981649615127 -0.0969981649615127 0.85263200586961 0.941790648497001 0.689368600553846 -0.0969981649615127 1.22930609032086 0.931009104048216 -0.0969981649615153 -0.0969981649615127 0.513568118883651 -0.0969981649615127 0.576648279544098 1.41896023801574 0.82037287676627 1.11565669365963 1.27090439951292 1.38504469485546 0.868051049537384 0.423552027692822 0.76612982873178 1.72979905145083 -0.0969981649615127 0.955322576759871 0.793388115847836 0.906091002732266 0.384828649784705 -0.0969981649615127 0.519598152609757 0.504450082270042 0.464509813717641 -0.0969981649615127 -0.0969981649615153 1.05321494156244 -0.0969981649615153 -0.0969981649615127 0.973185096740575 -0.0969981649615127 0.966957365546585 -0.0969981649615127 0.588371195665689 1.03606127517778 1.02738805193147 0.496834182422726 0.481874948479863 -0.0969981649615127 -0.0969981649615127 0.50132330949554 1.16381950758064 -0.0969981649615127 -0.0969981649615153 0.756432860846267 0.214263922840397 0.837745129465111
"NVEC200_004635_1.1" 4.65718001736681 5.09160000318815 4.96836723250624 4.79899918184531 4.89086077649916 5.2424743491257 4.93856764255877 4.95210396755654 4.30962699497436 4.7546059993174 4.9109137983426 4.90775022204914 4.68937478469358 5.45173873508105 5.17454573381885 4.39097506003279 5.22491553531327 4.95049919958725 4.71266545332624 4.95672467899273 5.22350714699938 4.67370394090713 5.03203368753711 4.83569480013279 4.96733538113397 4.95777057709377 5.19528581386463 5.02169659393246 5.14944794316567 4.61697812067947 4.99753714282006 4.73786215970044 5.43546479531568 4.93311103714145 4.59019386702809 5.30777501293995 5.29744283092091 4.84590101737543 4.62147907595818 5.14689352690359 4.59788052235395 4.97897426468701 4.58980392084512 4.83592050524957 4.75326358182684 4.883476817516 5.21136339036529 4.89323420606915 5.05574223428316 4.83970897355853 4.96968917896829 5.1947414352938 5.01549244525017 5.23607325693498 5.22552500448479 5.06709256291776 4.82713728864054 5.19615005175734 5.05100876465005 5.43439431943189 5.32215649530738 4.97382038627215 4.88203762664745 4.25080961273908 5.44552372548906 4.67124639918678 5.01705652104724 5.01614128553226 4.99371553521634 4.94656129817483 5.10201955213633 5.05010193622503 5.17728250099331 5.0155865160448 5.13848728217434 5.54139317693788 5.28476847083525 5.23200593276871
"NVEC200_004637_1.1" 5.14185415278052 5.38529697872801 5.15253222905216 4.47716534661932 4.74693081853055 5.18939635391041 5.11518762635675 5.46705748271933 5.46779211437009 4.85080658882253 4.66496800520027 4.84277425405055 5.34770739419986 5.11023205522612 5.17454573381885 4.89483584101773 5.17315610533604 4.6266795082687 4.45519269008596 4.06088951609199 4.72728854884453 5.03996742161773 4.82900770745077 5.26035933622026 4.85316384561179 5.03214503536885 5.27315535046539 4.88396674062523 5.20350820422916 5.19435491520517 4.71738341017726 4.60016043079709 4.58102231421328 4.7890389317741 4.75717186091007 5.13329565166921 4.42773519158321 4.75591518936721 4.5719400854581 5.17995519136526 5.03189070729225 5.28845914338273 5.12870004057353 4.66163189049327 5.12968434727312 4.86394243323277 5.16810657695833 5.0027077219326 4.70471303266771 4.74184747829987 4.48782192940226 4.963631268057 4.97031650506735 4.85719139985131 5.00342324513706 5.35656881051303 5.15813548147023 4.89817689151725 4.81913974866542 5.40616948418145 5.24602592425364 4.82657882435171 5.15405038236662 4.94259483736644 4.59970008371855 5.19517521367952 4.59128533355704 4.70985586360718 3.97320450847025 4.85438348637193 4.9229407226859 5.05010193622503 4.49031884138216 4.99678459095647 5.28161798341817 4.81203270657856 4.85058819305254 5.05838346712368
"NVEC200_004639_1.1" 3.74198137706134 3.20564937267628 3.15823210928928 3.21479058603253 3.39407813228827 3.29624070188474 2.83742399732706 3.50163637951924 2.2084699414098 2.7046970988975 2.7021125388535 3.25212082198207 2.94798688185633 2.77934929572413 2.67346128340011 1.7826866051509 2.99351577802331 2.41227349337903 3.11260634829211 2.97922182873032 3.34734001108133 2.69313985596795 3.74315651794415 3.17131199484908 2.17165666820549 2.6815225068638 3.03417628100231 2.97021283936506 3.38147630671089 2.68351223750164 2.6096092284475 2.26948424059982 2.49555013291933 2.75315257881103 1.95998429147028 1.81281804508646 2.81873205913569 1.93855977386088 2.66351200636309 2.64926342497976 2.21112288065643 2.5766306531439 3.12505494983793 2.72736868475658 2.96836749150463 3.14965645909586 2.7978395997208 2.72781547956925 3.33826135286074 3.30090434458813 1.81969865753463 3.3176407214018 3.63253636552996 2.75237396875519 2.16798497788255 1.2213321378985 2.87584910027848 2.64519023902833 3.016895119216 2.67368352070506 3.41991846812084 2.81411806429546 3.01312956054846 2.87268634080597 1.91756001969177 3.03327675508511 3.44163806673239 3.51222639247938 2.69464609880249 2.04123467422876 2.30572384861405 3.46286513748148 3.2358599236779 3.45772745976696 1.99873611710445 2.54550768647227 2.55776710036308 3.17498462508002
"NVEC200_004577_1.1" 6.2290327123538 3.10993751735789 3.46710344755584 3.21479058603253 5.14170013645443 3.99793677074527 2.64614747623845 4.40195880388124 7.3337270298179 4.45126727462897 5.0292642494688 4.93917277450649 6.70693832757201 3.03268344762033 5.66601897030414 5.69139823347585 3.46458682938848 4.42041530427191 4.58966524880501 3.41492830684183 4.10816222396111 4.32123486556074 6.42588416450271 2.95118959093569 6.0002826808648 5.41229482192321 4.986584189554 6.69309901058071 3.78757870325129 6.21898066910104 2.81620929845018 6.47358787662973 5.12563489810108 2.14376012791807 5.12616294417393 5.3310633748363 4.22804170120266 6.89704238101273 6.82680296942408 5.5774122166227 5.99449864654332 4.65815010743619 6.21680517820146 5.97004539082948 5.41504834490995 5.7262448161571 3.8693322706902 4.98756811659909 2.70534120453098 4.69030931865895 5.51705839168142 4.87756407992502 5.54856888789623 3.64864073411744 6.22465266699267 6.11624976130084 5.1015841509875 3.71114440923803 4.7000173389457 4.03860747019635 6.40484786588725 5.00154763443699 6.05978869070932 6.08794292668376 5.63900518374704 6.79215291956499 5.44009220186728 4.54308922223109 4.58580567666639 6.874791718139 4.39100241349911 6.01894847112753 5.01200979660724 4.27528365260477 6.2174532787431 6.1283835160162 4.29434290781 5.80495491659431
"NVEC200_004578_1.1" 2.77843325632957 1.96196721360196 3.15823210928928 2.59391084500571 3.31461237464831 2.12222498815596 2.64614747623845 2.61606648897967 2.47081442212526 2.80416976247153 2.2609006058137 1.54493127423119 2.03554926919475 2.08054536658558 2.23398523282916 2.84783519447763 1.64689312059317 1.94875367368149 2.12552741106512 2.69943635261725 1.35954685789203 2.82413335229148 2.26319587873382 2.78324792898803 2.17165666820549 2.25435847991629 2.68933140433407 2.28650111474458 2.32209652108847 2.91112019994165 2.07859709184139 2.40798454174407 2.84951600172107 2.62321054717928 2.28563237307332 2.05583921592765 2.27196477127909 2.87009434798276 2.09035218696355 3.12720217131085 2.85142332981269 3.08418077065721 3.12505494983793 3.36158737634951 1.99923382625794 3.08363360500303 2.40937354237801 3.41151640536728 2.04531380962948 2.4931092798732 2.69952965747442 2.76722125384609 2.68242743101041 2.26418374660896 2.54314171900592 2.48296497576203 2.46211624254228 2.64519023902833 2.17460033203212 3.08321645253062 2.33564068218963 1.99419381848304 1.57262348274468 2.7638014574994 3.242382205427 2.57419349551116 2.41910552552828 2.51003753413086 2.5879334000653 2.24858835314062 3.36313258961151 2.10390750316278 1.82620060288974 2.23403849646816 3.05008834922483 2.34590821086125 2.31829224038125 1.97009897773902
"NVEC200_004579_1.1" 5.74623739398389 5.79224358429465 5.47983273008344 6.14926722288288 5.41368805375639 5.60870246382594 5.82901313959939 5.59318522412596 5.437427661272 5.81536939668884 5.84594015436324 5.85246920804637 6.15001013857238 5.78051913975532 5.87606331963367 5.84078864352702 5.6852948436034 5.57718398244681 5.94938329319148 5.69783686466501 5.81740153199304 5.62922697390554 6.19164383208626 5.88631749701107 6.01363226270586 5.75740639885077 6.06235310929257 5.84865334439545 5.69362825063128 5.91213179092543 5.94360011578303 5.80302616953632 5.94416024866339 6.17712019424814 5.46870684813457 6.31421068160746 5.55816074027896 5.73073514334679 5.82284063860948 5.80638891492095 5.6462639163937 5.80351031981141 5.33368043336661 5.7261469689381 5.80908446071496 5.50449281692802 5.84033150370665 5.69505207061191 5.60954185337441 5.80388782439305 5.7133167176746 6.06378400727946 5.63795122440191 6.05973189704462 5.82130160941068 5.56954377583391 5.70536905772115 5.51670122749928 5.47047161968692 5.55498812182431 5.41199619767551 5.83379584576892 5.62563584908613 5.46148779877017 5.32791858925049 5.47395371766363 5.67631233209332 6.05835802178781 6.18867045705452 5.44494447495219 5.72939758483345 5.94210112609745 5.7497650280947 5.47553262354457 5.9147673819041 5.83624537983133 5.94770250150257 5.45861245646219
"NVEC200_004580_1.1" 3.80450576495754 3.6756787646902 3.83340296525646 4.24983531120852 3.31461237464831 3.72707054805118 3.53417267353334 3.57335730817989 4.48708454819603 2.98836542167714 3.83019448239797 3.77537906270135 3.55897272447679 3.75005064871676 3.66241213187979 3.41889860872388 3.02243095388747 2.91935982686814 3.92615002665393 3.28378973367539 2.89903127507297 3.91388180567919 3.60739584668349 3.78394665048097 3.31344635442252 3.83361446835541 3.92821156756608 3.43220074203797 2.66807059764308 3.87361484270643 2.90937930790236 4.04274064358833 3.96079560652958 3.58887224446429 4.06161912849854 3.31600590413393 3.71982571992807 3.72301392445114 3.27191548298557 3.89696811546913 3.58749856516139 3.51287500673056 4.06964526749231 3.9215983940245 3.39321553691328 3.82011912287563 3.10890364004977 3.31778263772773 3.16171634735012 3.0784141253761 3.54672131498002 3.90108591296514 3.37961915396162 3.65674006710803 4.22726809866368 2.91165368844834 3.91822463197358 3.49152704654313 3.76540890553678 3.2443037917001 3.73045514449447 2.82867983719871 2.9493253750051 4.12438351417378 3.34862594022022 4.06636061602017 3.51309164451017 3.63618274895705 3.05663100350375 3.09919018375272 3.45390231551963 4.29835329753052 3.42309261329913 3.56786295487053 3.51736243414273 3.8592694297351 3.96058420645502 4.26745766934073
"NVEC200_004581_1.1" -0.0969981649615127 -0.0969981649615153 0.553656723728723 -0.0969981649615127 -0.0969981649615153 -0.0969981649615127 -0.0969981649615127 -0.0969981649615127 -0.0969981649615153 -0.0969981649615127 -0.0969981649615127 -0.0969981649615127 -0.0969981649615127 -0.0969981649615153 -0.0969981649615127 -0.0969981649615127 -0.0969981649615127 -0.0969981649615127 -0.0969981649615127 -0.0969981649615127 -0.0969981649615153 -0.0969981649615127 -0.0969981649615127 -0.0969981649615127 -0.0969981649615127 -0.0969981649615127 -0.0969981649615127 -0.0969981649615127 -0.0969981649615127 0.56939067642322 -0.0969981649615153 -0.0969981649615127 -0.0969981649615153 0.599953306133677 -0.0969981649615127 0.65951541094641 -0.0969981649615127 -0.0969981649615127 -0.0969981649615127 -0.0969981649615127 -0.0969981649615153 0.437422086833984 -0.0969981649615127 0.423552027692822 0.398173989037369 -0.0969981649615153 -0.0969981649615127 0.344436875017685 -0.0969981649615127 -0.0969981649615127 -0.0969981649615153 -0.0969981649615127 -0.0969981649615127 -0.0969981649615127 -0.0969981649615127 -0.0969981649615127 -0.0969981649615153 -0.0969981649615127 -0.0969981649615153 -0.0969981649615127 -0.0969981649615127 0.627390136529481 -0.0969981649615127 1.34044919798228 0.588371195665689 -0.0969981649615127 0.572068417945415 -0.0969981649615127 -0.0969981649615127 -0.0969981649615127 -0.0969981649615127 -0.0969981649615127 -0.0969981649615127 -0.0969981649615127 -0.0969981649615153 -0.0969981649615127 -0.0969981649615127 -0.0969981649615153
"NVEC200_004582_1.1" 5.04158790496604 4.47598186780266 4.89278234206256 5.7121106909003 4.80623671730521 5.52548793655909 4.61197141099623 4.8108813710452 3.71005221360422 5.3387626689177 4.5376213270137 4.83270351870794 5.45568853324056 4.90343779337082 5.4341395524633 4.56977219401308 5.82190427739969 5.46065090926836 5.16812861608345 6.12882763188516 5.62419934280142 5.0928958525555 5.43863367865425 5.27284472317871 5.11992507879824 4.84375350615741 5.64171714873663 4.83497128171274 4.91034072078268 4.4090533707517 5.67833904154521 4.93403401952203 5.52006619687307 6.08001800398562 5.33424611674099 5.64162466963789 5.54102240216232 5.91985433288098 5.74674900632145 5.24388883092914 3.23792277899005 4.39621879516135 5.43922321206453 5.62289065480451 4.8329444517269 5.45018101753803 4.84847494665009 5.33725040126105 6.49021523175546 5.07892749027785 5.42045799807858 4.78603478527628 5.35125151846308 6.08927829081802 4.66692353459242 4.80036029754184 4.26574048280229 5.47866984966688 4.90131788225742 5.37170019534535 4.94263604902959 5.5039343072595 5.52834255517133 5.89490419444673 5.23792686818866 5.9564358388118 6.25766577262338 5.93859132610284 6.75517853349166 5.265691000501 5.55583227328307 5.41756622561077 5.50216237727144 4.97618025474885 5.54693301125938 5.185414172592 5.16313540247346 5.147804969787
"NVEC200_004583_1.1" 2.34574858045951 -0.0969981649615153 1.34110407325967 0.484217326913198 1.39241881869494 2.33267445998213 1.43827278197036 -0.0969981649615127 0.892736370293958 0.485765995087468 0.447457765109178 1.17435949059874 0.87908483736937 1.54190780222491 1.38418180694913 2.23066611177595 2.41364660400643 0.736678052939033 0.841682342518917 1.21729433498973 1.35954685789203 -0.0969981649615127 2.12797344595604 0.83579270625489 -0.0969981649615127 0.568529606461443 0.85263200586961 0.941790648497001 -0.0969981649615127 1.02348037334724 1.22930609032086 0.506696129670085 1.32373241828549 -0.0969981649615127 0.941239103296726 1.81281804508646 0.576648279544098 1.70202696171738 -0.0969981649615127 0.428281417060267 0.383512728199457 1.13263899852132 1.44117256198468 1.10683358897578 -0.0969981649615127 0.78987360016135 1.8761293394077 -0.0969981649615127 0.41582154719905 0.490024515677629 1.47955029006499 1.19552327810482 0.519598152609757 1.25446996677066 -0.0969981649615127 1.48396623466164 0.477680604427882 1.5034831291743 1.44614588126098 1.38434893667109 1.30874924481108 1.10739294762058 0.966957365546585 -0.0969981649615127 -0.0969981649615127 1.89688768437747 -0.0969981649615127 1.50564982935606 1.69727645158777 0.65184513639687 1.5556029153303 1.51455971674054 -0.0969981649615127 1.59891345505649 0.629734826841978 2.44915706781796 2.0309974297402 0.444789464114098
"NVEC200_004538_1.1" 6.28492444118565 5.97991036225138 6.50751549429955 6.28418359874642 6.19082268567353 6.30160052841424 6.3832173462546 6.22555642631133 6.52646103629293 6.44336200096483 6.20568530956728 6.41852374505431 6.6167679101732 6.54204780275304 6.69411129408618 6.60590781311602 6.39927553965695 6.89541550591886 6.80654966373537 6.44497836845558 6.51076381571841 6.49289701659288 6.04919520568047 6.10693165855053 6.59606250365668 6.24822668402485 6.35615897344929 6.82440532526768 6.3257879080557 6.26089096434488 6.54683965316098 6.20569418049629 6.60936635857871 6.46006503326083 6.5626852306304 6.17956811240682 6.35073691992323 6.7100126366893 6.47587748173151 6.21804323161741 6.26790617584911 6.27109830077104 6.50889871441663 6.7841903917319 6.41218406197738 6.37692324057124 6.75732647530701 6.55934487472763 6.49712196470503 6.28413879989359 6.53722768267255 6.78480116003599 6.32569433371398 6.44322320584617 6.72689633725627 6.52641788515901 6.60693260917708 6.54363444759992 6.31626967001142 6.48767786955729 6.66814677329186 6.80628590991968 6.14541226171467 6.61234317953612 6.11194113556008 6.58980302099487 6.09253691261061 6.56581064724016 6.52869682701906 6.47135939483249 6.138064883371 6.48145085346109 6.53875941861832 6.71733188628358 6.66324302598213 6.42286109949999 6.27157326094953 6.91504349734069
"NVEC200_004541_1.1" 3.11084696426494 2.16611091736779 3.06944882915529 2.98052482953207 3.23051306409111 3.56982252329292 3.35806599598149 3.57335730817989 3.46908816447848 2.80416976247153 2.7941455030787 2.91546877156223 3.18158969132258 2.63377699244516 3.21898082596295 2.96820407172541 3.28116580908619 2.83825001098919 3.18237749148706 3.13952808143246 2.89903127507297 3.34416647091142 2.88314724031923 3.53084981753756 3.01361104147267 3.35777299232449 3.26950239859881 2.66848600452169 3.47235711801125 3.50645755672556 2.81620929845018 2.65052480141954 2.95052490538818 2.75315257881103 2.13197713628067 3.00455673875009 3.65757833005481 2.75092360782035 2.66351200636309 2.64926342497976 2.61081975728578 2.35812520690497 2.48764765214132 2.81326116519894 3.16592618164695 2.40645031302234 1.36542587616375 2.7989208223183 3.21966314143637 3.15645266894495 2.69952965747442 3.3176407214018 3.74410338421184 2.85236969396472 3.29754617107339 3.14556092838925 2.33705948320502 3.27445548315047 2.43549908329713 2.57571673079729 3.48760370061045 2.81411806429546 3.01312956054846 2.87268634080597 2.29718544197347 2.82191933764428 2.56073213770858 2.62585171522045 2.47269240276771 3.09919018375272 3.05052544872306 3.02556052950272 3.50832090877057 2.76525149593087 3.15298337839641 2.63582438795274 3.24642700965179 2.95479220363737
"NVEC200_004545_1.1" 2.77843325632957 2.89706053503182 3.24186697921319 2.80012989152212 3.23051306409111 3.19216099457025 3.47782565490673 3.07724310149349 3.58443250725376 3.06705713432296 3.31278304720096 3.68173352292714 3.10784638402755 2.47185037679471 2.57549717475466 3.27871032052512 3.34493262176909 2.97872256424507 3.78580286318204 2.89185304082278 3.74844416875329 3.15800688464925 3.43477925682626 3.23780647464945 3.11618243953495 3.63734476192891 3.43352354777935 3.29401598530085 2.94691584756877 3.10766459734186 3.36905882982569 3.41295812450828 2.19975030436433 3.64947737308493 3.05727332338901 3.00455673875009 2.57109729524132 3.17793064397972 2.84129306142299 3.25681370522258 3.05757748205728 3.22019015002946 3.33051866260926 3.24278721088748 3.22619268849626 3.0144438003044 3.00869271860415 3.26852844527063 2.87189972048451 2.81524279137787 3.06169716851629 2.85991417027922 3.23432165439754 3.11647698350078 3.36138792047162 3.4210853223918 3.26723391338621 3.62488494395307 2.75528835746975 2.93305054950745 3.34890073876798 3.14767574263666 2.46565967305053 3.88542412324311 3.242382205427 2.93146512017158 2.41910552552828 3.57120756682909 3.05663100350375 2.59085976869104 3.36313258961151 3.64013678472087 3.50832090877057 3.45772745976696 2.68834018625877 3.2067417041464 3.55354227034376 3.36597749869202
"NVEC200_004546_1.1" 2.16691837681077 1.08362679390192 1.34110407325967 2.21592070522337 1.67291733634546 1.20316688094352 2.01478437250908 1.0632236928314 1.88757611596458 1.89805084951645 1.81020837652061 2.29302521519691 2.03554926919475 -0.0969981649615153 1.78570539112441 1.12949385506404 2.00368451306461 1.80518093629623 1.81001670874017 1.47947784142417 2.40176548069509 1.7628759169049 0.843171780919442 1.14389491885179 1.44370768422572 1.87780353990047 2.40301030663926 1.5394544116572 1.56938418414987 2.55465253073811 2.71660435885517 2.11626192767646 2.02548274075663 1.06788554603731 2.28563237307332 2.44546332744077 1.38083382634388 1.70202696171738 2.3474973218129 1.579297365912 0.743344477702173 0.826508573804106 2.30479215492228 1.10683358897578 1.30242219777562 1.72979905145083 1.02101150605877 1.38314906719186 0.793388115847836 1.49208175783705 2.09475331580495 1.86614890011617 1.5505531950091 1.25446996677066 1.84968255637472 1.89850319135236 2.04881643210405 2.24353255018995 2.43549908329713 2.47060965975898 1.80960392973994 1.75452096190934 1.3013432491926 1.84686833691016 2.11982352509554 0.578019903794316 1.02738805193147 2.09353894880755 2.21027198830217 1.50770653265124 1.5556029153303 1.24888772692164 2.27844322751127 1.78575384025396 1.99873611710445 1.98269430235247 1.94925012863131 2.49121337598923
"NVEC200_004536_1.1" 1.43978481729034 2.3449163607855 2.8735919305733 1.702315501885 2.71567451709841 2.6791652410105 2.64614747623845 3.42616259745744 0.892736370293958 2.80416976247153 2.96227465083829 2.78319518135045 1.86697599030876 2.08054536658558 2.47039319024106 1.49274606973315 2.00368451306461 2.59800384592245 3.11260634829211 1.70126217006785 2.67171775202375 2.54905377504019 1.6241056729719 2.95118959093569 2.35063188108803 2.6815225068638 2.81366590088188 1.96080085431064 3.18049657471893 2.55465253073811 1.49282591780827 2.85809822975606 3.13352037296491 2.9824496710041 2.8755399820862 3.91797009770109 3.37765747313227 2.98016791972924 2.5656683533624 2.33385566972276 2.85142332981269 2.23506241292757 2.74876198056485 2.72736868475658 2.25205265432256 2.17240304095812 1.8761293394077 1.98078818452722 2.61424792718919 2.60866550714575 2.77960209446741 2.76722125384609 1.97322677820428 1.9398333314704 3.00951365845026 2.80469273545524 1.8797594908363 2.45829456651441 2.43549908329713 2.09966754513149 1.80960392973994 2.53935956643388 1.57262348274468 2.22097016258648 2.4551105882987 2.27492791332755 2.41910552552828 2.09353894880755 1.8892643907956 2.24858835314062 1.5556029153303 0.50132330949554 3.42309261329913 2.57555322323132 2.38435535909579 2.23469665527778 2.94280360924317 2.37750339018883
"NVEC200_004537_1.1" 3.29632736915587 3.00742185441131 2.76469666172805 3.84665757860599 2.94407296168083 3.86885124158897 3.69110210753811 3.17269714467803 2.97229956715114 1.70564191846285 3.54243725067393 3.03662684621938 3.31864872436027 3.03268344762033 2.93282203315588 2.7165017948183 3.34493262176909 2.91019530682869 3.74026171082835 2.59266167826227 3.42242034995316 3.0550683096233 3.64750551626531 3.17131199484908 3.61368868732292 3.63734476192891 2.68933140433407 2.66848600452169 3.78757870325129 2.8018001659061 3.43321790689981 3.53890269890514 3.57434883452069 3.3541748729647 3.49564144795848 3.31600590413393 3.71982571992807 3.35182352406784 3.07261175724918 2.9079345082768 3.71476497000105 2.93400175472325 3.12505494983793 3.179505087075 2.46710369195587 3.14965645909586 1.64325875284771 2.7989208223183 3.02120395804862 2.60866550714575 3.29755180377723 2.18558633540512 2.98460565241098 3.47127921181046 3.29754617107339 2.9851706960848 2.96308158814795 3.27445548315047 3.016895119216 3.56390830479674 3.02366903804628 2.93407929951001 2.81831899326206 3.39491567078302 3.242382205427 2.70336703724275 3.51309164451017 2.62585171522045 2.79400624486919 3.47432909946975 3.16242480699993 2.39500547058648 3.66501429450805 2.76525149593087 3.33907168479232 2.94934179094096 3.17629939567487 2.59661208505154
"NVEC200_004539_1.1" 4.35692412971647 3.86347824730097 4.57570257744032 4.86937055481723 4.40718098494949 4.55447916712727 4.53121302570353 3.82914895710205 4.61110068720593 4.85080658882253 5.17332737141825 4.46507197984506 4.85629673223445 5.19052303307854 5.03408197565946 4.25559171456188 3.98840440598436 4.20848382630977 5.04782475501671 4.56318071208774 4.99662796071568 5.06667434791853 4.8070407178753 4.72414867218681 5.17169470655002 4.95777057709377 5.0511618185665 4.7316869739383 4.54199901693183 5.05837172690818 4.79268473811631 4.86355819194695 5.05933172574512 4.75841388704965 4.26011471506753 4.90404461898181 4.35114183125128 4.00053047584394 4.7606405857097 4.60538844469936 4.38474211954301 4.36720746423909 4.43513331024293 4.13678183383185 4.21308677731037 4.10524908687371 4.32814438309554 3.99959667561117 4.41197840581836 4.58135737977263 4.43934133977362 5.22990101956917 5.20291527732432 4.62244296210449 4.6154866437186 4.85139081210116 4.45819877317516 4.95231130838584 4.88616086235567 5.01577483365099 4.76308821372208 4.47752716142855 4.2311543898964 4.54210499812791 4.38093668809566 4.73307312772635 4.80566155501788 4.28572249873186 4.58580567666639 4.41233278508684 4.71844044438805 4.64164568237492 4.9524256399934 4.79391722182915 5.30415105250301 4.25088188690806 4.7455361745088 4.90267340893938
"NVEC200_004540_1.1" 3.80450576495754 3.53535677126757 3.06944882915529 3.28512607663658 3.60916756090872 3.72707054805118 3.87687220803451 3.34652142958059 4.37517246576095 3.80372861556136 4.14181457091864 4.01233657854244 4.66387039038893 3.52079916977557 3.88321917233928 3.75097191309992 3.57507271031537 3.48207255973226 3.74026171082835 3.69852257665451 3.5617870079414 3.5848917254907 4.42970306443824 3.86123619049452 4.08762435569382 3.27851045514325 3.64913899250464 4.14534031056133 3.9226357459227 3.63949882131734 3.55356272101878 3.27495801334534 3.86052873138165 3.89448441036958 3.88046819797561 3.40648364013902 3.65757833005481 3.77476419109522 4.32519593346729 3.77243762992649 3.71476497000105 3.88447828177617 3.53824096086908 3.80063636086638 3.7622891124282 3.54266112757318 3.27648110918722 3.31778263772773 3.64481928290469 3.36804521144402 3.40243738514933 4.02636375497132 3.23432165439754 3.64864073411744 3.92323306858364 4.18271110737246 3.68152489061688 3.7524141357154 3.36897868273642 3.34349067859825 4.24247784418513 3.90305585170104 3.5412941400901 3.59887162506047 3.68649897670056 3.84023344947219 3.64618517927315 4.21350709573311 3.58651526652544 4.53617575788696 4.14076929158782 4.18857775160465 3.66501429450805 3.51170193504802 4.48321102928006 3.32004593598506 3.06427017819393 2.95479220363737
"NVEC200_004542_1.1" 3.74198137706134 3.45972192399665 4.0806342243781 3.59304128678362 4.15680573415217 3.79970187961318 3.00628366739424 4.14379775074986 4.09297201573428 3.48191082004848 3.69347844462805 4.01233657854244 2.86088324023469 3.67760702544979 3.92359675722922 4.39097506003279 3.86333894312541 4.05824515815047 3.69323598314392 3.64608901063754 4.10816222396111 4.27617662279402 4.30985094847263 3.47681059332661 4.13725551298633 3.75913236692525 3.35384268079075 3.72891731934621 3.71499261169202 3.87361484270643 3.55356272101878 4.44791504962348 3.37070689499666 3.50936858307286 3.49564144795848 2.88376396084549 4.04564291302953 3.08243526359671 3.91265345869458 4.27905328037023 3.93988043019608 3.08418077065721 3.45285133429577 3.9969491545999 3.3396613450145 3.27327550433654 2.90711481768962 3.10979371393951 3.21966314143637 3.81565353688921 3.18443887613981 3.55794872265833 3.89677583091287 3.64864073411744 3.16070618077913 3.59790276581042 3.1231582135954 3.57974074428786 3.84384221227189 3.28269062239351 3.78527813601399 3.14767574263666 3.77417492445596 3.31997704503974 3.32655556759867 3.03327675508511 3.82529990771395 3.88195400120951 3.84004299694793 3.63070554325659 3.53929757884137 3.69469639307588 3.33251151717995 3.08304392522849 4.12657557781418 3.96757936822782 4.34316811002346 3.24149823826621
"NVEC200_004543_1.1" 3.38082967771627 3.86347824730097 3.77850038395243 3.53649255081092 3.23051306409111 3.39331442907678 3.83262379885386 4.04634562807315 3.34371430028932 3.42053425239339 3.6448674333173 3.52488837159949 3.85782718892665 3.75005064871676 4.21141969520425 3.75097191309992 3.52088717869536 3.95996846851637 3.69323598314392 3.41492830684183 3.34734001108133 3.50902696708151 4.45817250469349 3.58293775683647 3.87003104525794 4.1638254910082 3.47177222052887 3.2196208587361 3.78757870325129 3.87361484270643 4.33621475283222 4.20354304069394 3.50961028361426 4.05429600733118 3.43121908970795 4.09164619736842 4.38994674893748 3.35182352406784 3.60311435414166 3.53753980643122 4.13456441968656 3.51287500673056 3.33051866260926 3.9969491545999 4.35480215647869 3.54266112757318 4.0229079332421 3.62223454379503 3.44784633121157 3.60913947541578 4.04488065876097 4.6627991596797 3.51161300528132 4.15875640041183 3.16070618077913 3.70478493700811 3.04533895889733 4.01232535604633 3.70223962545635 3.7991498850644 3.83809387551593 4.62742283055142 4.10858922663295 2.97392689729932 4.12296763085825 3.52777169171375 4.08181785340989 3.01382584054827 4.24310837517061 3.9002752172518 3.26626619641631 3.74726764208987 3.73740908915457 4.36598760492716 3.05008834922483 4.3069388386652 4.1370937405528 3.53461614289901
"NVEC200_004544_1.1" 9.05985992981421 8.73313573142073 8.57303806368074 9.01198969470375 8.62068412894271 8.58173739456325 8.73335554838155 8.65371364955216 8.74662801495823 8.6761311562898 8.585548369417 8.50441911128084 8.68142117902267 8.47347883960184 8.69746668720424 8.66392582640271 8.58174631518657 8.81842746937477 8.66818068628952 8.65515432678226 8.50611336151916 8.47665012630798 8.7682681337812 8.88190322290115 8.54246925732037 8.59116886349329 8.65657582388372 8.66237696609315 8.61687405179464 9.00303334566946 8.88898413137539 8.48385610177841 8.87754552382931 8.63076085614072 8.88522640684577 8.77888657715216 8.53505619549788 8.63029072701142 8.79645523011466 8.75529126475911 8.89418465361465 9.0116163421235 9.06896491210103 9.11438403348464 8.73051683587821 8.80967442389539 8.78957019233457 8.98955973197016 8.60007748251342 8.78414180021947 8.74774867396531 8.60698546978719 8.66278568678876 8.67117920537561 8.79883516952795 8.7139974783574 8.71748641559085 8.60211859422402 8.6948185206154 8.47974996546567 8.81789109126481 8.58452691135411 8.54159711916958 8.70679587748898 8.60251703933376 8.77566916550789 8.48329203645811 8.74156843674665 8.68559731557462 8.44154973750456 8.58425410382195 8.59187190075155 8.37169812282276 9.02433379177691 8.60639830267255 8.8815369089868 8.81692218022444 8.69597999266843
"NVEC200_004547_1.1" 1.7248306325986 1.96196721360196 2.22180010088609 1.21817829126828 1.90765594599443 1.57830101141132 2.74495341436141 1.41516646226477 0.892736370293958 1.89805084951645 1.97657927422632 2.29302521519691 1.67606698248072 2.28942420686368 2.23398523282916 1.49274606973315 2.00368451306461 1.94875367368149 2.12552741106512 0.483727328691187 1.63679185592994 2.38896433197294 1.15283025088332 1.96698048317033 1.72912282673973 1.02222308918669 1.70361117543345 2.28650111474458 2.50542984965846 2.55465253073811 1.49282591780827 2.40798454174407 0.985800015236029 2.62321054717928 1.95998429147028 1.52039869018619 2.09538450512017 2.14171992827318 1.77721316597452 1.36602252410444 2.21112288065643 1.78668523615148 1.31780182812083 1.9178982097978 0.76612982873178 1.54589073131933 1.36542587616375 1.38314906719186 1.73529121126732 1.9076331096122 1.96377109478137 2.18558633540512 1.5505531950091 1.5207495717167 0.86767549326885 1.48396623466164 1.8797594908363 1.68496306718583 1.44614588126098 1.78589518006272 2.33564068218963 1.75452096190934 1.57262348274468 1.61576620986177 2.11982352509554 0.578019903794316 2.08577780043956 -0.0969981649615127 3.13452569427513 1.14233262583483 2.30572384861405 1.51455971674054 1.82620060288974 2.47044845074271 2.20439162967377 1.49610785821526 0.876187490742131 1.14626004919082
"NVEC200_004498_1.1" 3.60816476704271 4.04652506201679 1.23993665891988 3.59304128678362 3.85366050302449 1.32550049353084 4.04142726230351 3.73264280019324 2.58989660181423 3.70422445697794 2.72033808668283 3.1640106601963 3.04798455047318 3.60485290733725 2.85144133144449 3.81658242935432 2.99351577802331 2.19375465502516 3.23152418486696 3.28378973367539 3.09535619463185 2.54905377504019 3.74315651794415 2.86966110662985 4.03622478536034 3.39793061244467 2.87540384566645 3.45967572309369 2.81421969128746 2.92953164484236 2.49403875785771 3.17210611147443 3.16874876203998 2.62321054717928 3.37369193095352 2.29062212871056 2.26680329919457 3.77482528728993 3.39096543725268 3.03429527767089 4.07254364170738 4.13922823472205 3.1834758617734 3.30346915339636 3.07006551593485 3.54266112757318 2.67960414431926 2.03963464490835 2.60206669416271 2.43166407555218 3.48968003316483 2.18558633540512 2.89577492354668 -0.0969981649615127 4.05026968872849 2.79736858108166 2.35600750263991 3.22488156101523 2.77107277013018 1.74789474052088 2.8286596014905 3.57424982829719 2.71006956312692 2.97392689729932 1.99943787148071 2.90452617211896 2.68968994841074 2.01073278851255 2.1030644703618 3.09919018375272 3.8769395653221 2.91537828074856 2.92208920083333 3.21488156387383 2.7533224670297 2.72609143017174 3.06427017819393 2.60613481643152
"NVEC200_004502_1.1" 5.48504219251163 5.32263285027005 5.77479488791722 5.6061925015826 5.59278002968519 5.78004753345082 5.62361355294847 5.78665058065927 5.94879623165451 5.86228694272305 5.56163560611615 6.12259790530896 5.47047522200314 5.9438592865357 5.66601897030414 6.34193148460278 5.64786170074426 5.83919251261073 5.71052319853865 6.05030371647335 5.96282476689983 5.93486269041981 5.73700531256548 5.71016095109302 5.88879122622653 6.04769396063023 5.55729435816442 5.75956715142976 5.65534799369204 6.00137022252821 5.84090626558753 5.71236222726608 5.73353648727416 5.58408932650347 6.09637150489949 5.89703114770696 5.64092537749937 5.76189170020165 5.75786805090405 5.9085499082881 5.92600211853604 5.44936297990542 5.78177386911356 5.90306541878503 5.58577565790351 5.62543761948614 5.68020510360853 5.38425031087419 5.90686838957636 5.82793500930929 5.48158689314663 6.04416448957873 5.90128586064922 5.82144701717538 5.65293886156107 5.62503443904974 5.91679804416689 6.30791718123218 6.03051978702117 5.65432494130154 5.83216918187873 6.17553636019157 5.90880676979544 5.95804858672154 5.71904701746726 5.7678122240686 5.97091832127597 5.64319569112551 5.87363143219569 5.71334320587995 5.67383068341255 5.83687258107609 5.99095529023511 5.64208521311015 5.74397633834431 5.94623293504676 5.94770250150257 5.52687381983761
"NVEC200_004503_1.1" 1.43978481729034 -0.0969981649615153 -0.0969981649615153 1.480460560881 1.04389165502869 0.694845293698017 0.865894546961027 1.93414815168668 1.21260257779385 0.485765995087468 0.447457765109178 2.08401386603139 1.45598607635185 0.672574931898953 1.78570539112441 1.49274606973315 0.458695021725163 0.736678052939033 1.40561183326435 0.483727328691187 1.63679185592994 1.11393918178733 0.843171780919442 0.83579270625489 0.613576681839213 1.02222308918669 0.29307423323887 1.27135291132651 1.19546026458301 -0.0969981649615127 0.906649556573418 1.52518782609597 1.59733857221568 0.599953306133677 1.76467619523356 2.05583921592765 -0.0969981649615127 0.59896225584342 0.82037287676627 1.36602252410444 1.47646765713455 0.826508573804106 0.21105105573552 1.10683358897578 0.398173989037369 0.413539582627104 -0.0969981649615127 0.955322576759871 0.41582154719905 0.490024515677629 0.745394833787595 1.19552327810482 0.950196194468616 1.5207495717167 0.464509813717641 0.900004298428511 0.887548617815947 1.5034831291743 -0.0969981649615153 0.825996259071412 0.973185096740575 -0.0969981649615127 -0.0969981649615127 1.61576620986177 -0.0969981649615127 1.03606127517778 0.572068417945415 -0.0969981649615127 0.893858088541258 1.50770653265124 -0.0969981649615127 0.50132330949554 0.66697218213455 1.59891345505649 -0.0969981649615153 -0.0969981649615127 0.687403681681135 0.837745129465111
"NVEC200_004505_1.1" 0.611253217522251 1.96196721360196 2.64690592857642 2.21592070522337 0.58340267238915 -0.0969981649615127 0.463332492544558 -0.0969981649615127 4.24096129678601 2.06779215442917 -0.0969981649615127 1.54493127423119 -0.0969981649615127 -0.0969981649615153 -0.0969981649615127 3.26298042392096 -0.0969981649615127 0.736678052939033 1.40561183326435 0.483727328691187 2.24513197911228 2.54905377504019 4.10180994846452 0.443507917373721 -0.0969981649615127 3.0106778920086 -0.0969981649615127 -0.0969981649615127 3.15679688708238 -0.0969981649615127 0.490397174597958 5.6156163011954 0.543687696880501 0.599953306133677 3.55537653188712 3.31600590413393 1.03406382877066 -0.0969981649615127 4.20034594065275 3.12720217131085 3.49595569034273 -0.0969981649615153 0.21105105573552 -0.0969981649615153 -0.0969981649615127 -0.0969981649615153 -0.0969981649615127 1.18503686917562 0.41582154719905 3.49362276658682 -0.0969981649615153 -0.0969981649615127 1.77731404066836 -0.0969981649615127 0.464509813717641 5.02645535072796 2.78300071859648 2.94129373459368 2.75528835746975 2.62778213967414 2.72028747935922 1.46694084985062 3.82696151624217 -0.0969981649615127 2.4551105882987 -0.0969981649615127 0.572068417945415 2.3841083207606 0.481874948479863 -0.0969981649615127 1.5556029153303 0.50132330949554 3.58879389632782 0.437026655494604 -0.0969981649615153 4.33417112316689 2.31829224038125 2.25405826744455
"NVEC200_004507_1.1" 0.611253217522251 1.08362679390192 0.553656723728723 0.484217326913198 0.58340267238915 1.20316688094352 -0.0969981649615127 -0.0969981649615127 0.892736370293958 -0.0969981649615127 0.84180734987864 1.17435949059874 1.86697599030876 -0.0969981649615153 0.437006090061029 0.642838371023347 1.42881957512748 0.736678052939033 -0.0969981649615127 0.483727328691187 1.0160369244342 -0.0969981649615127 0.448354580476634 1.14389491885179 0.613576681839213 -0.0969981649615127 1.25479738854778 -0.0969981649615127 1.19546026458301 1.3683422458235 -0.0969981649615153 -0.0969981649615127 0.543687696880501 0.599953306133677 1.27069452572882 0.65951541094641 0.576648279544098 0.59896225584342 0.82037287676627 -0.0969981649615127 0.383512728199457 1.13263899852132 0.680451080582213 0.805271818902129 1.05905330919535 0.413539582627104 1.02101150605877 0.955322576759871 0.41582154719905 -0.0969981649615127 -0.0969981649615153 0.471701361579014 -0.0969981649615127 0.504450082270042 0.464509813717641 0.900004298428511 0.477680604427882 0.395100024786138 -0.0969981649615153 1.13201742843244 1.30874924481108 1.46694084985062 0.966957365546585 0.999898871662247 1.40091607886052 -0.0969981649615127 0.572068417945415 0.496834182422726 -0.0969981649615127 0.65184513639687 -0.0969981649615127 0.922994192481487 1.53269546041657 0.437026655494604 0.629734826841978 0.756432860846267 0.687403681681135 1.14626004919082
"NVEC200_004499_1.1" 3.86443261714697 4.0482818727068 4.22442363732305 3.99219136922209 3.96194245251117 4.78662877795474 4.01494209526031 4.71017852125231 4.23444142957942 3.85204327970513 4.26381693046361 3.97134091432281 4.26317087182742 4.5378052308267 3.84167889636489 4.34444386725492 4.37724705623121 4.25224411259242 4.21358771579848 3.93433049560961 4.13974284928523 4.0966082142255 4.0115652476932 4.11923278330205 4.87679086814832 4.19709555829566 4.49160232621814 4.07838041731051 3.51282823966457 4.95997859304664 4.07720130148427 4.85047436265 3.97553988482461 4.75432237311961 4.51180454176441 4.51415676000688 4.1529594523017 4.34278505000871 4.14572579363137 4.20215367080438 4.04293170151645 3.8423453446847 4.41749710938373 4.2334237981524 3.96068730408185 3.84611776153354 3.88662138003394 3.95337387832825 3.73406042308355 3.70236522216958 3.88707638194494 4.12938939835561 3.32518274764692 4.5004441301185 4.27217127783485 3.9102098140253 4.35933547163387 4.65612062287499 3.87211200875076 4.39518308793662 4.20041410655866 4.33933742486044 4.57344817498777 3.71157607717448 4.33469151520698 3.98300842052288 4.03383953298948 3.73493123694481 4.13355494041871 4.69055585387928 4.5807254545031 4.38252585599144 4.24366875761911 4.535677092538 3.57971740118342 4.48595312041026 3.60415217485916 4.098270935439
"NVEC200_004500_1.1" 0.611253217522251 1.96196721360196 1.61648766383784 0.484217326913198 1.04389165502869 0.694845293698017 2.01478437250908 0.596730948999973 0.481128814967065 1.48356429952899 0.84180734987864 1.54493127423119 0.87908483736937 2.08054536658558 0.825873204439606 1.12949385506404 1.64689312059317 0.379238839073206 2.38426764132814 1.21729433498973 0.564296364753969 1.47459120802803 0.843171780919442 1.61335677190667 2.50983448797499 1.87780353990047 0.599813236560941 1.27135291132651 1.56938418414987 1.02348037334724 0.906649556573418 1.52518782609597 1.32373241828549 1.94051709100424 1.27069452572882 0.65951541094641 2.09538450512017 1.93855977386088 1.12519171333984 1.579297365912 0.743344477702173 2.35812520690497 1.03403984340682 0.805271818902129 1.05905330919535 0.78987360016135 1.8761293394077 1.38314906719186 0.41582154719905 1.22863613818996 1.65962606031721 1.45525296868807 1.97322677820428 1.5207495717167 1.44066767089024 -0.0969981649615127 1.68822972334027 1.29584440702293 1.18734829165141 1.13201742843244 1.30874924481108 1.10739294762058 0.966957365546585 0.553279984580327 1.40091607886052 1.03606127517778 0.572068417945415 1.50564982935606 2.21027198830217 1.79899457068124 1.5556029153303 1.24888772692164 2.27844322751127 0.825904617161347 1.1107539376324 1.28903218532693 1.56617982423577 1.14626004919082
"NVEC200_004501_1.1" 4.988714450565 4.68968910693409 4.75720460168819 5.24955942729369 5.02172523931878 4.82193234694098 5.13354113676144 5.17595803240722 5.34230052364325 4.72951902270032 5.35050600533101 4.62819499939205 5.24824952113792 5.33882760099874 4.87845254975658 4.10617572591131 4.72332036994316 5.01718149383619 4.93107210497167 5.04036107895409 4.72728854884453 4.52756121997534 5.39806388881291 4.99796553463828 5.17169470655002 4.76768938182296 5.14882605886698 5.46975894285988 4.91034072078268 5.35776875129908 4.46456762568434 5.18584955065923 4.94156969421874 4.75841388704965 5.04238114673101 5.28410454775049 5.23487071342107 5.37540431921545 5.00419571809674 5.06076446334566 5.11115336600775 5.14199962212859 5.17387232950183 4.91575638691768 5.03177288243991 5.22714494790402 5.029963358567 5.06172571340631 4.94795168459122 5.33529509532327 5.2198016521527 4.76221544523866 5.10180986328597 5.03795240402343 4.89973924922226 4.94157686539402 5.06261295441216 5.16592280616633 5.05100876465005 4.89910164166431 4.58912421821736 4.88729031657738 5.02444535750435 5.08518508828498 5.2864854348392 5.25961485096016 5.06539675426867 4.38768934923663 4.99371553521634 5.56613245405121 4.98513648465912 5.20848206758924 5.15101864898161 4.63276643964495 4.9795765864756 4.99379187273468 4.73337715461178 4.94320459513235
"NVEC200_004504_1.1" 4.03058466218647 4.08100874349017 3.15823210928928 3.35219132776315 4.01318078457359 3.65058790220325 3.35806599598149 3.70691474546749 4.83726292340096 3.48191082004848 3.91463319492933 3.75419305394 4.21470748564643 3.14441236229502 4.27522038717155 3.81658242935432 3.72639372432492 3.48207255973226 3.64462561913576 4.02026784687656 3.96482371644384 3.5848917254907 4.2459717539735 4.09443345253126 3.54179495131437 3.27851045514325 4.12767287055539 4.7316869739383 3.78757870325129 4.48174255282284 3.81669406766522 3.41295812450828 4.09922921483001 3.9497454356444 3.83138893896325 3.64815903884924 3.65757833005481 5.13481006604206 4.41221802800778 3.97439113330352 4.10388728552788 4.14593967460847 4.42021406112411 3.80063636086638 4.24256540953777 4.03711289300138 4.0229079332421 3.84017446793823 3.33826135286074 3.55253699130799 3.24210361806706 3.71509151619131 4.31331824052186 3.99338151026457 3.83603904124014 3.75539620206205 3.39821883063265 3.57974074428786 4.05275142724659 4.21166695159187 4.58912421821736 3.14767574263666 4.15061192024277 4.20988633434344 3.40608743649996 4.57323530560898 3.70839391751236 4.21350709573311 3.20842922972182 3.96047241493721 3.61991940112254 4.43282444677631 3.2358599236779 4.1784921650367 4.12657557781418 4.06832272202428 3.78321550550616 3.7325958943397
"NVEC200_004506_1.1" 1.0841968208587 -0.0969981649615153 1.34110407325967 0.484217326913198 1.39241881869494 1.20316688094352 0.865894546961027 1.0632236928314 2.05692661481415 0.899703066587724 0.447457765109178 0.6744167972026 0.87908483736937 1.17175390684731 1.59886749834781 1.54571153096442 1.17180995671597 1.46642964055457 1.15102746365581 0.896641648954737 1.0160369244342 1.47459120802803 1.45382534136715 1.39763790648474 -0.0969981649615127 1.36685718167331 1.06768300102052 1.76545532105378 1.63946239187334 2.08014541354238 1.49282591780827 0.931009104048216 0.985800015236029 -0.0969981649615127 0.529410954010137 1.52039869018619 1.38083382634388 1.41896023801574 1.12519171333984 2.07731226702374 1.47646765713455 1.95211679602261 1.55481943201031 1.9178982097978 1.69249473634032 0.78987360016135 2.07658339967925 1.71269649054831 1.3398804475749 0.490024515677629 1.27374839195742 0.878538105624469 0.950196194468616 1.9398333314704 2.16798497788255 2.06826130666607 0.477680604427882 1.72697767411082 1.18734829165141 2.52170175647482 0.973185096740575 2.37948714367181 1.57262348274468 2.37698768895935 1.68224245681082 1.38318954968085 1.02738805193147 1.50564982935606 1.47575974987679 0.65184513639687 1.5556029153303 1.24888772692164 1.53269546041657 1.13190623816302 1.47086945432537 1.67715770608377 1.94925012863131 1.97009897773902
"NVEC200_004508_1.1" 3.53629441596574 2.64724317982221 2.64690592857642 3.0629131051122 3.04600406101479 3.56982252329292 2.42557778024556 3.34652142958059 4.13141666650064 3.21898670515702 2.88065787673439 2.91546877156223 3.3825857622255 2.63377699244516 3.28245524460572 4.20748550526286 2.91165376687944 3.22428650358199 3.78580286318204 3.21346132932452 2.24513197911228 2.69313985596795 3.69612358229072 2.95118959093569 3.46612977581364 3.27851045514325 3.31228877097533 3.36476218963672 2.50542984965846 3.2806151332575 2.49403875785771 3.03952830768572 3.04492215319783 2.48039577864384 2.13197713628067 2.26376456251198 2.57109729524132 3.17793064397972 3.14215083689141 1.579297365912 3.54245308613406 2.93400175472325 3.48187973659208 3.41750957297635 3.10303196057917 3.54266112757318 1.8761293394077 3.10979371393951 2.41274785353891 2.908403545354 2.99617436892546 3.44279242577456 3.30879879190222 2.52883077603746 3.59177248250914 3.14556092838925 2.33705948320502 3.0278741079223 2.75528835746975 2.67368352070506 3.27420528974146 3.78037301230694 1.99790242937721 2.64602287682797 2.72698274173984 2.93146512017158 3.01912875465434 2.83284157091047 3.05663100350375 2.98789859051118 2.30572384861405 3.33129541161391 2.8996754565186 3.282515332318 3.84856469920786 2.87711596082904 2.94280360924317 3.17498462508002
"NVEC200_004509_1.1" 7.14346850165775 6.87770120180645 6.82478111932697 7.14919327767985 6.82084416446326 6.74950143734732 7.3712532150201 6.98627962290493 7.36229385701218 6.80934101304342 6.96367500759024 7.16697245066835 7.28967639145145 6.97880611086225 6.82777298236864 6.558754428589 6.79136369216223 6.55178452411818 6.70945087707669 6.79122725855259 6.88718363931746 7.14041553972603 7.11246182895164 7.08812981244083 7.1433507537941 6.957018850203 7.29821453306841 7.22224553459856 6.90105019704794 7.24686471072715 6.73677253016514 6.85889427392409 6.82424875416882 6.58748981956839 6.59979400391759 6.57050865891507 6.5777861696869 7.06882712911025 7.01465495431611 7.10089215376245 6.93679033385985 6.91680980549761 6.84122436015441 6.82611669165613 6.66715143793484 6.39064009167928 6.74265800978158 6.85461714714565 6.76403625588441 6.99127715994873 7.03000367816219 6.96775697801116 7.33519002999515 7.15124967694738 7.06556930143516 6.98980171825564 6.82637768304289 6.87789933560315 7.03992233230203 6.94054637969813 6.89696493336482 6.81412524556936 6.7549863664066 6.84395248297661 6.86239027621398 7.23830205992448 6.8813039156904 6.98994904800548 6.60593020191256 7.33890189289388 6.87284283972997 6.98133437409242 6.98775086290218 6.75138173417259 6.8737242738982 7.04645584379614 6.81220345628316 6.98465777231973
"NVEC200_004510_1.1" 5.85363293333621 5.64635801978629 5.77479488791722 5.81078172744474 5.67462496228508 5.76198368151962 5.7715766303029 5.52246765416473 5.58323608442133 5.86228694272305 5.40989606294515 5.65844311909678 5.84422161320134 5.49453980704879 5.70128512326148 5.79269038228324 5.75736758339893 5.6207216745685 5.66250158125611 5.87913962617511 5.70159935915639 5.79811430504253 5.61587924887008 5.41204202083928 5.78362613328223 5.74271578183311 5.89651206668348 5.62192791936311 5.25561568814645 5.35776875129908 5.41792297627553 5.62984073474903 5.63074604740533 5.68524228732702 5.75851092851782 5.74927077005973 5.59183847058996 5.64976639050832 5.49095294795031 5.50097825398078 5.63557962165861 5.59410830533387 5.86124967663508 5.68116504462142 5.41504834490995 6.01012420595579 5.76974148995424 5.67629036809043 5.83808206137473 5.87485931433918 5.84010263287547 6.04416448957873 5.86472149703687 5.27262998149096 6.10853283354557 5.95237338672107 5.67984380230328 5.76879542338596 5.60917970646655 5.71310726010038 5.57645517407879 5.65329202547625 5.65512966184064 5.82886907071931 5.62244978392475 5.66052898844179 6.0571155778155 5.8597570905028 5.95102075015548 5.69574262631015 5.800306611315 5.71017871761728 5.94583559618928 5.52885714596652 5.74397633834431 5.66450842069933 5.6246596028502 6.05659209775225
"NVEC200_004511_1.1" 7.78655056689258 7.91860377469609 7.66823587502031 7.73413112915774 7.66272636155043 7.68688785321611 7.43553367271792 7.94083758656348 7.59674167301111 7.06636771270704 7.3446452707697 7.46019684488611 7.17248477146737 7.3606435974245 7.21293959460984 7.61288406950405 7.45405836049223 7.52752288654616 7.18780155818385 7.4525634736039 7.18003608824743 7.24934028777844 7.4143905227749 7.45599645046692 7.13115397218185 7.46193902083639 7.33239567728257 7.19823181061951 7.5385390297928 7.43251716736501 7.43381053463184 7.06661299923961 7.43386918317534 7.25810477472577 7.29544047549018 7.56339496342274 7.4519481833563 7.28264002532562 7.28443275189897 7.6116491954182 7.92470736221856 7.96545736298056 7.7349107328213 7.87361838584256 7.54102240563274 7.86274509016817 7.46418256102979 7.84877760956718 7.63864305218158 7.46756161141555 7.56990431795711 7.34578435555819 7.61382306722262 7.56268329208951 7.60658429861437 7.64186239441986 7.54450739021428 7.23167807655289 7.29550586803924 7.76765891452208 7.31539224488656 7.35534513569748 7.32205439341628 7.52430604864113 7.42689467656671 7.40901087614025 7.29009183836229 7.03254663617286 7.33597263007161 6.82708699141922 7.58022796291143 7.12235221298508 7.41492027548172 7.69057713239127 7.47484878421253 7.32282105718907 7.55821273454801 7.58700055941512
"NVEC200_004585_1.1" 3.38082967771627 3.379901387183 3.88639653253435 3.47763655257032 2.44418945017191 3.93483727015646 4.07979192409694 3.07724310149349 3.34371430028932 4.1821384165226 3.7405047780965 2.78319518135045 4.34879621943448 3.75005064871676 3.66241213187979 3.4538761290208 2.82486579502453 4.05824515815047 3.54219687398279 3.59167768374834 4.53768476209664 4.02699893671735 2.60621895110369 3.68179011367557 3.38627545948224 3.75913236692525 3.94940193581889 3.14117983668129 3.71499261169202 3.70168473284306 4.49494771924655 3.99957468320054 2.95052490538818 3.9497454356444 3.97388505761141 4.19680509443708 3.03002321824834 4.05185360561931 3.55292956227148 3.53753980643122 3.29335365433265 3.011044513422 3.92395571901815 4.0331983288913 3.84148644577484 2.60777515343886 4.24731971367977 3.62223454379503 4.20903014263473 3.43219990021331 3.29755180377723 3.106854785002 3.57334125424739 3.33963526214245 3.92323306858364 3.94175906765066 3.68152489061688 3.83157229999692 3.88811432781886 3.61412546185295 3.34890073876798 3.24367795385533 3.71938333787136 4.0796535453689 4.21417961304842 4.31476499678948 3.76803074500016 3.62787184614502 3.58651526652544 2.98789859051118 3.26626619641631 3.26071906478692 4.16243231763766 4.00117468422879 3.9086181614254 3.32004593598506 3.10258802175353 4.20215743623495
"NVEC200_004587_1.1" 4.58776913919195 5.55844611969482 5.74643765758856 5.44656105133243 5.41368805375639 5.99635589446615 5.72392203905201 5.83121863856472 4.61110068720593 5.28887177704057 5.6627581079627 5.93271579365891 5.10398244613848 5.91263729281189 5.31776814484534 6.04620354708329 5.78061332354001 5.6314038571315 5.28831063758066 5.42968746129094 6.02437218593253 5.14395101041818 5.48364381605121 5.42636875908152 5.35066548155925 5.80060147867779 4.36970876658502 4.99963546998156 5.71239410027 4.51675833645115 5.38585817712408 5.26088516962343 5.80271808144418 5.35764573724584 5.75851092851782 6.11395025061401 5.31771131703316 5.06157720064564 4.59692220282792 6.45932458558626 5.21527823335857 4.87975408809509 5.24332908437698 5.52446021196118 6.1651991839994 5.68230880590551 5.53453227460836 5.33725040126105 5.95406798094073 5.11846047854334 5.02000798030897 5.56885383179496 5.29739680496605 5.17944036954718 5.46229991278782 5.70446282835672 5.92768278312883 6.17003995333953 5.59589384924179 6.11299704671187 5.01323360452331 5.73814768829851 6.47803762774572 5.99464983032161 6.17005450054129 5.19517521367952 5.8099979443474 5.62938509017771 5.6398853877579 5.56613245405121 5.49300475529417 5.11154982399436 6.40068079969213 4.99678459095647 5.92933621251499 5.64289119913341 5.00016554261092 6.60982215124535
"NVEC200_004589_1.1" 4.08197227972856 3.82076671972135 3.57398511987811 3.14084950662168 3.87276228527875 3.77101436771635 2.74495341436141 3.2790544842101 4.27570262904895 2.80416976247153 2.7021125388535 3.49000684759342 3.71612462766438 2.91156985883066 3.34325426830721 2.57200430306587 3.52088717869536 3.33298757293575 3.0503028168108 3.06160038080308 3.4937859053771 3.27713981105434 3.43477925682626 3.36219259669014 2.90318512256053 3.19463872798358 2.62290041217167 3.29401598530085 3.28448338837848 3.2806151332575 3.07940531212193 1.52518782609597 3.13334849755644 1.4206439534235 2.28563237307332 3.00455673875009 3.3671157111098 3.26749548619114 3.55282742295288 3.25631778039911 3.13778201680654 3.34447472864588 3.67017840628938 3.51675455800163 3.42246274609144 3.49265848247009 3.43085533336413 3.77112233265118 3.21966314143637 3.66360481082851 3.59620747721827 3.52667710231176 3.27367797112334 2.1020323528936 3.45026923665414 3.35697874617818 2.46211624254228 2.7302790022006 3.14531051555315 2.76541875096911 3.03791716224965 3.4513571166127 3.40904892473337 2.7638014574994 3.50658008177943 3.6647288438461 2.82545650535625 3.69639806396602 3.01299851268849 3.41636288652196 3.21455281972426 3.50737795292326 2.49253881228635 3.34331461961507 3.84813538920527 2.44915706781796 3.31330324256422 3.37761791603397
"NVEC200_004591_1.1" 3.38082967771627 1.96196721360196 2.04681446260942 2.80012989152212 2.58630856071588 2.51629699382935 1.1802852623703 3.07724310149349 4.88304570287141 2.98463822097549 2.88065787673439 3.03662684621938 3.98684795714613 1.54190780222491 3.66241213187979 3.07929896629747 2.00368451306461 2.97872256424507 2.60358495002921 2.06302106028605 1.86924967903673 2.69313985596795 4.2459717539735 1.61335677190667 3.87003104525794 3.27851045514325 3.64913899250464 3.88147476924282 2.1120270049835 4.12122981351661 1.49282591780827 4.83927985642573 2.19975030436433 1.94051709100424 3.29304369364394 2.26376456251198 2.81873205913569 4.6264764466333 4.73835932859775 2.33385566972276 3.39820825592824 2.5766306531439 3.61885775909815 3.179505087075 2.13117418579256 3.2127896325229 2.40937354237801 2.9933543842428 0.41582154719905 3.15645266894495 3.24210361806706 2.32218309761417 3.37961915396162 1.9398333314704 3.48117409902092 4.32354496062101 3.04533895889733 2.35490610345793 3.23826692913308 3.15281769634211 4.076557141591 2.53935956643388 3.10148312998821 3.98580499687421 3.62133855858367 4.73307312772635 3.76803074500016 2.92616987770118 1.8892643907956 4.78948803274798 2.48860522330609 3.33129541161391 4.35880429645563 3.08304392522849 3.42382599356254 4.0019480987859 3.28025259799473 3.48056428327837
"NVEC200_004584_1.1" 4.90558327844371 5.14086131005677 5.37259253340032 5.44656105133243 4.89086077649916 5.18939635391041 5.66205113605039 4.58660615110525 5.07279034211203 6.02577432681146 5.68696879389442 5.73205232385929 5.77443844763408 5.88072463578223 5.14069098511021 5.24389198601837 5.27488213288681 5.70404321777909 5.71052319853865 5.33349113379699 5.71659325559594 5.01275676152867 5.05084921385479 5.38295453111547 5.67018803233079 5.89662821099199 5.37757685269395 4.85967699341513 5.25561568814645 5.5559475306766 5.5825709060164 6.03449203380867 5.84268866563682 5.73327779605393 5.79736571094486 5.56512245929514 5.47035753655046 5.66632776333436 5.39450834042838 5.68496820788188 5.04809544964855 5.08967832215281 5.77592591392281 5.87337959046592 5.68573904857963 5.3303910561337 5.029963358567 5.42976724926241 5.54934198588189 5.15693900705059 5.78296702444044 5.39389042551094 5.45328096371831 5.86997272144725 5.46229991278782 5.12597957071424 5.66690979784259 5.44299063299894 5.30070958169676 5.50263116457328 5.34057757548798 5.3639146473091 5.38282187293073 5.94563887253381 5.89476639467221 5.56176149019733 5.3453867045351 5.25072221392667 5.42421182881194 5.38030608088326 4.98513648465912 5.13146429743102 5.76716128747352 5.46188773518573 5.43242381031461 5.52966187679293 4.93794974539433 5.59205077502722
"NVEC200_004586_1.1" 1.7248306325986 2.64724317982221 3.24186697921319 2.59391084500571 2.44418945017191 3.19216099457025 3.00628366739424 1.93414815168668 2.79205226180069 2.80416976247153 3.59456120865354 2.47555240697672 1.45598607635185 3.34484562518694 3.00985623676965 2.57200430306587 2.91165376687944 3.04414188067586 2.79391938437074 2.79885022280791 3.42242034995316 3.5848917254907 2.38682309267398 2.95118959093569 3.01361104147267 2.6815225068638 2.62290041217167 2.42537389337249 3.47235711801125 2.25623131316642 2.36839765971037 2.26948424059982 2.49555013291933 2.32187449728962 3.05727332338901 3.31600590413393 2.57109729524132 0.59896225584342 2.75513926316474 2.2112788644868 2.69555841523584 2.35812520690497 1.55481943201031 2.63603695867752 3.03727039232234 2.03940611137293 3.00869271860415 2.40212246542538 3.39409408107401 3.0784141253761 2.85546307257644 2.94700942227897 2.79034050546569 2.64492775364418 2.54314171900592 2.80469273545524 3.1231582135954 2.81062758602261 2.93485300101608 3.21921507836403 2.18067428496646 2.37948714367181 2.59303418731915 2.87268634080597 2.84584472908812 1.66278280483839 2.26204704692919 2.92616987770118 2.47269240276771 1.50770653265124 3.05052544872306 3.39857960365137 3.13226535590428 3.15264416136751 3.50387629297854 3.37352689706469 2.0309974297402 2.25405826744455
"NVEC200_004588_1.1" 5.93972295401767 5.52172445632067 5.57965000482514 5.49187759769136 5.35531826289124 5.3909098930498 5.2219616464535 5.40943385435072 5.3585970383237 5.38839694338358 5.43869874126703 5.36647810236051 5.87788692235904 5.19052303307854 5.33283835840099 5.46460524521106 5.42994614584993 5.6207216745685 5.19010969901546 5.39832934145484 5.22350714699938 5.3318194715964 5.22662610506582 5.600721626349 4.59351869276768 4.98299049204703 5.07620466355236 5.31757151253287 5.4244603425448 5.52188127678426 5.46472228618812 5.0862100967772 5.22978766097786 5.33706782762276 5.43624818323083 5.26003923110905 5.43368327226049 5.49148113323063 5.83339051529603 5.5774122166227 5.55848843138978 5.92793052905724 5.61491038657956 5.49876628309428 5.70704293552358 5.46613979807937 5.58474207300528 5.97385405851127 5.66733003618883 5.75455651158981 5.28983418615739 5.06446195066825 5.01549244525017 5.05903453529479 5.54710422766868 5.59755588453483 5.58677177671938 5.31109784039893 4.9078267572108 5.30279307565501 5.26543849795582 4.97382038627215 5.25381499560682 5.03920329245227 5.34819732090461 5.69200397447563 5.4216419353134 5.13819433795848 5.76761196639339 5.38030608088326 5.49300475529417 5.07087672848862 5.09701152598979 5.25592679173176 5.36971258390622 5.22959124577636 5.05003796855138 5.43037713563545
"NVEC200_004590_1.1" 6.20605530138921 6.43687805725355 6.44186614356684 6.35946487771135 6.10672560783888 6.34351593518745 6.45064282030237 6.47817523877699 6.33384559997666 6.45870921607868 6.45160776194987 6.64898603835375 6.66898179928612 6.5214990118701 6.27758000034446 6.4284158233881 6.34573093148114 6.51764395506506 6.35533028397078 6.63856526071756 6.29797296600945 6.25527932175822 6.41865900054858 6.38148976507508 6.24629347100834 6.61378443931926 6.41623384601324 6.2732343710706 6.31354914202679 6.18672911236268 6.12935904023099 6.31537109844658 6.76309027631336 6.44090674109639 6.50907518688207 6.54085314816553 6.63653988826708 6.39925006245979 6.40693266469035 6.60646861507607 6.39188066047092 6.36946912287296 6.74273162625224 6.41075112708312 6.39547123789591 6.59995023245784 6.40350446819871 6.60965426012318 6.50981384871343 6.34373059862369 6.5481280359122 6.43582143736979 6.45001609055875 6.65919002940803 6.76003212361348 6.51911339287603 6.58647271913871 6.54363444759992 6.34288540125449 6.70599316584114 6.64493701813127 6.299049189362 6.50258306671345 6.49801439978385 6.26542663565509 6.16481712363626 6.31722886299917 6.57114479604884 6.58205868794948 6.5190555896989 6.56713840011146 6.66536167774318 6.23316604565011 6.55330405581336 6.60096873759386 6.64572552135323 6.38084303015687 6.39143392323953
"NVEC200_004524_1.1" 6.26282690183389 6.90647278761615 6.42045115167747 6.46170618926113 6.30830175030627 6.59481425575475 6.77679967866627 6.32240384252553 6.98058088999596 6.69735601115689 6.98335863783922 6.52590506039204 6.9265916705531 6.6310587043326 6.80092961508384 5.9904362696331 6.74484516252216 6.50608183667092 6.54039823786777 6.5342375338786 6.68095670342177 6.29252448744277 6.67057221344993 6.63689808345628 6.33404153515678 6.56451458539399 6.69210616212559 6.55621164106794 6.56138641318485 6.77638303516751 6.48764080106165 6.58728973998031 6.5860072436185 6.63883362022114 6.95518514532277 6.50033971955091 6.47324806130788 6.65298587903384 6.81087612389157 6.66597581677275 6.66986042730275 6.68959614725352 6.71854211539092 6.46399148002592 6.82162967263357 6.56408353544056 6.60346443934468 6.57462275173329 6.6823039540683 6.6302143825036 6.45426476219198 6.42403634580714 6.83431332411342 6.64492677679433 6.78625004285368 6.81591345812346 6.67310966563047 6.76143503159017 6.46981958173619 6.72896357350752 6.43944265323133 6.47159330462796 6.78864323124349 6.39224672006401 6.4108094552195 7.02624475326686 6.76171092491268 6.68409426174969 6.35247017547165 6.90574046605622 6.31799405040636 6.67026416541688 6.85575164981145 6.30846834149259 6.65450082241412 6.76058436926715 6.56019828685038 6.74205484383684
"NVEC200_004525_1.1" 5.68107698358252 4.98772463336564 4.9436013484229 5.12085186456918 5.18702921815736 5.16210663386622 4.66340341360418 5.00493693718151 5.2227596533528 4.38854403733097 5.0292642494688 5.22066299200227 5.61056024924167 5.0541096321422 4.77190456876538 4.86413418808639 4.64948170732167 4.51574526909911 4.106102159839 4.67207857530516 5.06851442787898 4.63853257298663 4.95421724805768 4.97865213819203 5.24143603427546 5.00777709868537 5.12502280125211 4.3334738687737 4.21355012471965 5.43302090413493 4.55385352391732 4.73786215970044 4.67257778155179 4.90542467595759 4.5299448625396 4.63135304707606 4.81756046653388 5.1584175998607 5.24448375976741 5.19620617423387 5.15670149828463 5.05371263715873 5.52014074258451 5.16480304468266 5.08155907585356 5.30163834790055 4.9299248687385 5.34914470232521 4.6824634813021 4.33515185184022 5.19080819115112 5.00481298093878 5.31557266671343 4.95040108528703 5.29255991872748 4.80409156290527 5.00210827159981 4.3976678713021 4.64947069222372 5.01577483365099 5.20639912002329 4.76319980535224 4.75158580952229 5.06237737496432 5.46422520857156 5.57869947292595 4.99226511683248 4.32051838102658 4.839447786242 5.64161466549272 5.28622207188234 5.1704870673326 5.17728250099331 5.19124455157446 5.55021701322713 5.27245565908305 4.96939299775076 5.147804969787
"NVEC200_004527_1.1" 1.43978481729034 -0.0969981649615153 -0.0969981649615153 0.484217326913198 -0.0969981649615153 -0.0969981649615127 -0.0969981649615127 0.596730948999973 -0.0969981649615153 -0.0969981649615127 -0.0969981649615127 0.6744167972026 0.472063806566609 -0.0969981649615153 0.437006090061029 -0.0969981649615127 0.458695021725163 -0.0969981649615127 -0.0969981649615127 0.483727328691187 -0.0969981649615153 -0.0969981649615127 0.448354580476634 -0.0969981649615127 1.44370768422572 0.568529606461443 0.29307423323887 -0.0969981649615127 0.689368600553846 -0.0969981649615127 -0.0969981649615153 0.506696129670085 -0.0969981649615153 -0.0969981649615127 -0.0969981649615127 0.65951541094641 0.576648279544098 -0.0969981649615127 -0.0969981649615127 1.36602252410444 1.03110581128683 0.437422086833984 0.464758143685654 -0.0969981649615153 0.76612982873178 0.78987360016135 -0.0969981649615127 -0.0969981649615127 0.793388115847836 0.906091002732266 1.27374839195742 0.471701361579014 -0.0969981649615127 0.92766034499202 -0.0969981649615127 1.70607265292724 0.887548617815947 -0.0969981649615127 -0.0969981649615153 0.437086652949918 0.535130460528955 -0.0969981649615127 0.53091480823503 0.999898871662247 -0.0969981649615127 -0.0969981649615127 -0.0969981649615127 0.496834182422726 -0.0969981649615127 1.14233262583483 -0.0969981649615127 -0.0969981649615127 0.66697218213455 0.437026655494604 -0.0969981649615153 -0.0969981649615127 0.214263922840397 -0.0969981649615153
"NVEC200_004523_1.1" 1.43978481729034 1.08362679390192 1.00045171051708 1.480460560881 1.67291733634546 1.87574633791852 1.1802852623703 0.596730948999973 2.97229956715114 1.89805084951645 1.62212003277149 1.17435949059874 1.45598607635185 1.54190780222491 1.78570539112441 0.642838371023347 1.17180995671597 1.02291004738624 1.15102746365581 1.70126217006785 -0.0969981649615153 1.47459120802803 1.97875346346714 1.14389491885179 2.17165666820549 1.64483278487112 1.42040603543252 0.513939072911987 1.19546026458301 2.08014541354238 1.22930609032086 1.25847399371754 0.985800015236029 -0.0969981649615127 1.95998429147028 1.81281804508646 1.66019499722219 0.59896225584342 1.77721316597452 1.76506624482396 1.96024459718496 1.78668523615148 2.23830013479201 2.43395259532827 0.76612982873178 1.72979905145083 1.36542587616375 2.09820580202519 2.30035628324248 0.490024515677629 2.3256707258038 0.878538105624469 2.29971719815463 1.25446996677066 1.44066767089024 2.35752514593454 2.68376329889714 1.29584440702293 1.66550436933268 1.38434893667109 0.973185096740575 1.75452096190934 0.966957365546585 0.999898871662247 1.05110767634931 2.27492791332755 1.65153843575881 0.916286238704059 0.481874948479863 2.04123467422876 1.18356217499242 2.10390750316278 0.66697218213455 0.437026655494604 2.38435535909579 1.98269430235247 0.876187490742131 2.37750339018883
"NVEC200_004526_1.1" 3.46065514336231 3.92101224808773 4.57570257744032 3.47763655257032 4.20166994342926 3.99793677074527 3.91980377749074 3.6416809845754 4.66451148471658 4.45126727462897 4.17642886703286 4.37602842411242 4.14268019986003 4.50334614181415 4.50547101017689 4.59171399032377 3.94790871228021 3.85450457445549 3.95482320375375 4.21282150379744 4.46851015780585 4.36492836562841 4.51347946277592 3.77430135033847 3.92758259166483 4.3690639693784 4.02851538126811 3.67425626457203 3.98570110053854 4.37128759144981 3.99732333427183 4.7638927591455 4.34166704382704 3.71473896918404 3.97388505761141 4.43037863362101 4.13972295606869 3.77476419109522 4.32519593346729 3.58767881165175 4.07254364170738 3.80016096395223 3.90264556107967 4.0331983288913 3.87951227362746 3.33132718188774 3.50225966837731 4.41619053663815 4.29952447784096 4.30119769844387 4.04488065876097 3.61225385241367 4.45123192206203 3.85558595443177 4.35820963637321 5.08698983225721 4.19542586316782 4.49813955780056 4.23520075561998 4.07492002011876 3.48760370061045 4.12096138686426 4.77863691807448 4.25080961273908 3.62133855858367 4.27374875326386 4.08181785340989 3.4507307490845 2.9742893398571 3.70296511340586 3.83783263237796 4.33316426878203 4.61083984583767 4.45132465266807 4.35957108726817 4.62623116367414 4.00171698181854 4.38980861812328
"NVEC200_004597_1.1" 4.84737606384993 4.87578581263776 4.72849602089489 5.24955942729369 4.7163378610023 5.3909098930498 5.73598407033246 5.28678532241454 5.39064800149903 5.28887177704057 5.01020117084878 5.69571713178802 5.37939257468473 5.74550858686943 5.28714706871821 5.06647254111561 5.30725696256279 5.36315963833988 4.97104872263368 4.91301505962064 4.66681429342419 5.39640825237902 5.12374940158099 5.07273300844901 5.14767773421363 5.3360509414817 5.43678437440288 4.83497128171274 5.4244603425448 5.01003838653802 5.44929058269052 5.34950393944241 5.32692493289568 5.29500996704941 5.18595329757211 5.39875443370463 5.02901129490535 5.08640349808258 5.24448375976741 5.7414291282234 5.1416780032643 5.54313804531857 5.26853681496245 5.2748640397108 5.03177288243991 5.21177331451651 4.70627463947903 4.73905164329912 5.24980861732464 4.93135187654107 5.16122008538289 5.51285764264005 5.42006648068955 5.21744155329646 5.54710422766868 5.62503443904974 5.34836720119092 5.1350486635275 5.51350199456177 5.56778576720109 5.20639912002329 5.25294019642507 5.29186608759528 5.01565087806381 5.05933686092632 5.05696004849883 4.99226511683248 5.0986462893084 5.40861928835886 5.33554668526433 5.21013868098284 5.22711079848703 5.39433957600798 5.10608733067905 5.25872738479489 5.60984562726241 5.65075438246425 5.18207728829178
"NVEC200_004598_1.1" 1.7248306325986 1.96196721360196 2.58419610163154 2.80012989152212 2.10949181962785 2.51629699382935 3.00628366739424 2.97502316656049 3.05462631395181 2.89722403087568 2.2609006058137 3.03662684621938 2.32308748089024 2.08054536658558 2.35702619219542 2.60119147908327 2.99351577802331 2.68260978626169 2.60358495002921 2.47734839469839 2.78984687910781 1.7628759169049 2.60621895110369 3.30137075178351 3.01361104147267 2.90908097019344 2.32157725159565 3.15122139278079 2.16115644506032 2.08014541354238 3.49464479574422 3.10314507021538 3.57434883452069 2.87235180165224 2.13197713628067 2.68640496858667 2.42927005959302 2.75092360782035 2.3474973218129 2.44682855045262 2.99207885449162 3.25918107908346 2.59782591226101 2.38182853181761 2.25205265432256 2.51062169090048 2.5587334734796 3.16466889755301 2.41274785353891 3.0784141253761 2.77960209446741 3.38157323940597 2.79034050546569 1.9398333314704 2.42859719611965 2.80469273545524 2.33705948320502 3.0858529749681 3.36897868273642 2.76541875096911 2.8286596014905 2.37948714367181 2.55686387720242 1.61576620986177 3.15299183272337 2.18929425473099 2.56073213770858 2.3841083207606 2.34744064006319 2.59085976869104 3.29080384727336 1.7388331786817 2.8996754565186 3.282515332318 2.68834018625877 3.01812350802131 2.81016219553895 1.97009897773902
"NVEC200_004600_1.1" 4.96153284802662 5.23276878598632 5.17149039991358 5.43113359886352 5.29448695708079 5.5883444733816 4.93856764255877 4.92494376194518 5.20284173933498 5.65140683210133 5.43869874126703 5.54046930713518 5.28216971383231 5.19052303307854 5.12346095614007 5.21984353276751 5.50164531096257 5.31095652977551 5.28706014013765 5.67077012197144 5.76066203416118 5.19326097493198 5.35257911853537 5.46665814412506 5.56472876233282 5.63546666772263 5.12328169966154 5.43664307068924 5.20135767506421 5.2520790638406 5.07778499749991 5.55673723260214 5.48681857009531 5.49014386870138 5.31421958411244 5.57814489692971 5.05338979833512 5.43298471534485 5.47756363942787 5.3923278752438 5.03071691128314 5.56884826034311 5.54048943633554 5.24426538830313 5.06515383758176 5.35685000061445 5.27390989614136 5.47389194432995 5.51170058675097 5.74195553522028 5.45744525028352 5.46938641505502 5.01549244525017 5.47289774869751 5.35661786477968 5.71728591843489 5.57297172769417 5.19615005175734 5.28423831614576 5.17258928787962 5.28459332486155 5.54330952204202 5.21473305580233 5.49570105586705 5.58875791120499 4.95686498174492 5.32567604619655 5.3382236113685 5.40861928835886 5.33463717946136 5.33480286262512 5.58393702761292 5.6767518798687 5.31783306183356 5.11318816927724 5.29937344563813 4.96863595758505 5.15615660808156
"NVEC200_004602_1.1" 3.00832316974098 3.10993751735789 3.15823210928928 3.0629131051122 3.14120620527606 2.51629699382935 2.92432293760953 2.61606648897967 3.63882123195004 1.48356429952899 2.49830794351758 3.14839361535733 2.44787951795786 2.47185037679471 3.21898082596295 3.68223482461852 3.57507271031537 2.59800384592245 2.49808984339126 2.89185304082278 2.78984687910781 2.94421668120467 2.60621895110369 2.1158391949319 2.35063188108803 2.55269448575163 2.14347186737678 2.87647787601542 2.81421969128746 3.01273682198871 2.36839765971037 3.20066985578062 2.62343390982103 2.9824496710041 2.5511414518379 2.75192569786829 2.42927005959302 3.17793064397972 3.07261175724918 3.057750981752 2.99207885449162 3.15378764448675 3.3620879771903 3.52324307281111 2.65421811163048 3.14965645909586 3.00869271860415 3.10979371393951 2.79102276735373 2.99591169354364 2.69952965747442 2.66816141935348 2.56578515829035 3.26901621974492 2.30416781255858 3.35697874617818 2.5771921574397 2.95903047802484 2.93485300101608 2.93305054950745 3.34890073876798 3.04482688586976 3.18473658715594 3.24093154575753 2.95565485724532 2.93146512017158 3.44163806673239 2.73305568251155 2.9742893398571 2.7356903141904 1.5556029153303 3.02556052950272 2.46055973408518 2.23403849646816 2.54433944237925 2.94934179094096 2.38198943613396 3.10525564948573
"NVEC200_004592_1.1" 4.47695889353288 4.13062685209001 4.12536594502628 4.64703798234341 3.90881713156049 4.17219448042508 4.18911996019251 4.75027989761219 4.20536267681515 4.21865580703228 4.33804096141586 4.28112544708593 4.10527157563218 4.73517513465901 4.60813801866091 4.80069844177096 4.27697973404887 4.76891841116851 4.73605537078596 4.89065340116206 4.15294263587132 4.60248229303516 4.71566692943026 3.90281492988484 4.44377068593463 4.29043649376792 4.44854152179551 4.18498095363855 4.26530257798982 3.76130058200578 3.61016862092008 4.62877233542828 4.64270025173692 4.48674963174311 4.56038385248666 4.77413212797305 4.75947356761313 4.84590101737543 4.98539825805944 4.2166928931003 4.00773638187801 4.63399607641139 4.44989985371183 4.59043357082202 4.40780739178334 4.62955328749807 4.07066987946028 4.34669835261624 4.51629716661635 4.49387944142446 4.2555508589594 3.98580130213799 3.94427581590191 4.27142639973983 4.32657148130395 4.32354496062101 4.26574048280229 4.49813955780056 3.97278010603583 4.27546821204807 4.64947324811332 4.26519106836916 4.37988813562611 4.03349225266997 4.4197791796356 4.84930405449648 4.74759149009035 4.38768934923663 4.40902048957645 3.77177742815743 4.29605167749099 4.55582347219871 3.66501429450805 4.55778142402404 5.03451480560554 3.93237186312187 4.22656085617101 4.2990318499174
"NVEC200_004593_1.1" 6.5079781441032 5.69664358457097 5.90877800835748 6.08171102950702 5.75207499409446 5.26829857095473 5.57071661380192 5.69315843763081 5.18670336621826 5.79132576166483 5.58758845386411 5.88510539090931 5.80975191579606 5.45173873508105 5.79131933656294 5.93242633156528 6.13643369269977 6.15269770476883 5.93934233285271 6.15720612968444 6.1621827623254 5.79811430504253 5.59038406234921 5.91707968430252 5.90320803186358 5.71287801205896 5.70910086268254 5.56297202639788 5.71239410027 5.7450040639914 5.86436716027042 5.76486566916713 5.82948780118522 6.43123133778877 6.08594721504115 6.41573126777056 6.10467768864344 6.43834643807411 6.21855612326485 6.01315480893887 5.53568397909306 5.51696132332833 5.95739332729033 6.28766334927928 5.97633382842176 6.23206557426761 6.21446336515781 6.22687487658649 5.63293562144388 5.3184195916241 5.69278300186115 5.28108417828241 5.45328096371831 5.74545370910503 5.84382628520892 5.74259515598327 5.44244481897639 5.8470836726476 6.10743582898159 5.3773814219675 5.92053639058528 6.13855267116856 5.90880676979544 6.21746208465774 5.8809134585833 6.31447832411897 6.0084923278554 5.99514742753382 6.06481974850645 5.42371850773332 5.01525694221507 5.71017871761728 5.50216237727144 5.7693973789669 5.69366045128054 5.68580650763311 5.99430306424956 5.21555429841418
"NVEC200_004594_1.1" 7.16745622965287 7.59099622763988 7.22490020299517 7.58178424807243 7.1589878713232 7.11234151963679 7.25452102995912 7.49568115722487 7.10653781721447 7.50376100140703 7.45096757960326 7.4923277314012 7.11717902157656 7.34318572017509 7.43868380353146 7.20474371958233 7.32955505211674 7.53323024468604 7.37450686142582 7.37414061146297 7.49901900442417 7.38815673554709 7.27731441555924 7.4170693069404 7.40378046139638 7.1021927680081 7.26864572558479 7.18851327324104 7.54901693129942 7.25206918196438 7.35318980428373 7.38861999455776 7.68171266812797 7.48080199330524 7.61111368001041 7.60697683842287 7.37182509263657 6.99207435528746 7.19318052538156 7.46846303130938 7.29011495624212 7.38319072489655 7.37371848466589 7.37039052299523 7.59915165400398 7.50428530814128 7.37663832792249 7.54702139431424 7.62703976557765 7.25786394108849 7.42181237349562 7.519235581915 7.23847550587885 7.42330876336398 7.38260027326449 7.53365536116172 7.51233045720095 7.71922958921845 7.49118365515342 7.35652817267415 7.34762551439675 7.56499213639816 7.36730723393688 7.26440269937708 7.62688335226572 7.30597915584528 7.49369563028578 7.41714346256164 7.56422617938416 7.25726310644819 7.29116820633053 7.32185637872523 7.46375034564073 7.59380340626997 7.36660633337439 7.69519225810799 7.35894297530631 7.35508770067194
"NVEC200_004596_1.1" 5.8237555148853 5.79224358429465 5.73204724761717 6.05176105865296 6.29800847025398 6.05687576852969 5.82901313959939 5.83121863856472 5.97016532847113 6.29735451829931 6.36422492352254 6.2024615524535 6.24766591517811 6.68748769124839 6.24608443285109 6.22598307512787 6.29819874278641 6.13027854253364 6.04612685836764 6.34983042248866 6.43119285873735 6.13740187881051 5.87009052799295 6.12461193317211 6.34464408389335 6.20601061659447 6.28812458831708 6.30055953902312 6.39711716674809 5.89892060488144 6.40206041833922 5.5720816442418 6.34754974672487 6.41168366431617 6.13733139094893 6.11395025061401 5.73435609426181 5.77722123600227 5.99247083321791 6.08473316116898 5.94343353904162 6.23140250822369 5.85571576529415 6.06939313005877 6.22549544174135 6.01898298982467 6.17130080243649 6.11985734353122 6.12053937116628 6.41690053209278 6.16478796355573 6.06378400727946 6.47061770166818 6.50598170376157 6.32413016595214 5.95237338672107 6.30691939461273 6.21502003908421 6.48431262956337 5.92686333015802 6.08252292769646 6.00794219968744 6.17625480443654 5.70180909431688 5.8809134585833 6.02424374719298 6.26803039370102 6.29545395705614 6.13282644612583 5.87845989344341 6.19180312791503 6.36010760022619 6.09105121531914 6.03200277384177 6.32052468235964 6.09693026921991 6.27577138018195 6.03799969838395
"NVEC200_004599_1.1" 2.16691837681077 2.3449163607855 2.58419610163154 1.702315501885 1.39241881869494 2.95834547540509 1.65704944456284 1.41516646226477 1.88757611596458 1.22097050168938 1.97657927422632 2.47555240697672 1.19618158243307 1.83621980985786 1.59886749834781 1.980229672657 1.42881957512748 2.19904945216183 2.49808984339126 2.06302106028605 1.35954685789203 2.38896433197294 0.843171780919442 1.80097634590049 1.96729155423266 2.25435847991629 2.04543187578338 2.1124087246818 1.09789996163124 1.02348037334724 1.71556496892709 1.79875424712009 2.19975030436433 1.94051709100424 2.66756933739894 2.52258023492043 2.09538450512017 2.31977066428046 2.22464636171412 1.92962034087252 2.09113020953787 2.71117863920525 1.31780182812083 2.25790669251644 1.30242219777562 1.89289202830689 2.90089229926271 1.85296073256172 1.73529121126732 1.9076331096122 2.52467664873809 2.56179506555556 1.97322677820428 2.26418374660896 2.01759441984288 2.35752514593454 1.8797594908363 1.0845785917389 0.467206623718648 2.2341938805466 1.58080327224106 2.68326985761624 1.64332179588688 2.87268634080597 1.05110767634931 2.18929425473099 1.02738805193147 2.62585171522045 2.47269240276771 2.42985059536403 2.03945908873845 1.24888772692164 1.53269546041657 2.23403849646816 1.99873611710445 1.98269430235247 2.50152102452751 2.25405826744455
"NVEC200_004601_1.1" 1.0841968208587 1.46441478027988 2.53424629232055 2.35321881859211 1.67291733634546 2.12222498815596 1.43827278197036 1.69786925769363 2.48406638445271 2.219648273808 2.12573276716354 1.83950687459225 1.86697599030876 2.63377699244516 1.13186812437025 2.7165017948183 1.83629053571477 2.30959709076381 2.13667825592413 2.48715881734709 1.63679185592994 2.20886723650014 1.63352282729286 2.96177254296559 1.45377186809136 2.25435847991629 2.7618183301241 1.54920794104532 2.13022853009683 2.83292056955656 2.38289601566097 1.53392771172646 2.62343390982103 2.65121940683483 2.78862806230875 1.89862126289977 1.89413729696338 2.33377266588049 1.94226196044989 2.07731226702374 1.82714763361883 2.10051503228214 2.17365658163453 1.9178982097978 2.46710369195587 1.91188871301107 2.67960414431926 1.98078818452722 1.09828577811629 -0.0969981649615127 1.81969865753463 2.03469073266225 2.79034050546569 2.5405102970488 1.44066767089024 1.2213321378985 1.20636610651993 1.29584440702293 2.02401925395353 2.68613198414706 2.18067428496646 2.00694502048375 1.99790242937721 0.560590029381129 1.91756001969177 2.57419349551116 2.08577780043956 2.62585171522045 3.05663100350375 1.52056020381507 1.5556029153303 2.12440408924521 2.29158272060355 2.67351801639124 1.99873611710445 1.99229954229658 1.77732565948724 2.64822596435615
"NVEC200_004603_1.1" 6.18270600454532 6.19342105493398 6.0546845400816 6.48430576705686 5.97520080259759 6.15703613497977 6.20377668736528 5.97055686741604 5.88272155689915 5.99452546367208 6.12823252176334 5.81907761843162 6.15916618466148 6.04810373746252 5.90660147335847 6.13889187448599 6.2738321875213 6.07657120326083 6.22208852488366 6.06035613760145 6.2368843217793 6.12474891455578 5.67771309816183 6.02457429512629 5.65322915968967 5.89662821099199 5.80958561490683 5.6505263430609 5.71239410027 5.75969509267271 6.31108150179959 5.80302616953632 6.05038529228857 6.40180959964061 6.15738334209828 5.98774852991892 5.7493561168197 5.94949426921551 5.88501281432121 5.95703968722924 5.71891723245242 6.16552598856864 5.91545173287466 5.98862492968238 6.11029013346091 5.93722472809041 5.93369172617337 6.1541608757111 6.37063051131547 6.21287635959256 6.08824339757716 5.88784163856482 5.82720627725922 6.25507643805244 5.83260790634587 5.91946085103807 5.91679804416689 6.24424608404086 5.92822309205254 6.02292993516394 5.9448209413523 5.63570510166074 5.5491503496859 5.93312148614288 5.71904701746726 5.72280691294186 6.25766577262338 6.35540942817884 6.23361069528488 5.89397796105431 6.16518419989017 5.9755381494567 5.69628108421881 5.83437885787908 5.49252227580764 6.21150280664382 5.83273079992869 5.52687381983761
"NVEC200_004595_1.1" 1.0841968208587 -0.0969981649615153 -0.0969981649615153 0.484217326913198 -0.0969981649615153 -0.0969981649615127 -0.0969981649615127 -0.0969981649615127 -0.0969981649615153 0.485765995087468 0.84180734987864 -0.0969981649615127 -0.0969981649615127 -0.0969981649615153 -0.0969981649615127 -0.0969981649615127 -0.0969981649615127 -0.0969981649615127 -0.0969981649615127 0.483727328691187 -0.0969981649615153 -0.0969981649615127 0.448354580476634 0.443507917373721 0.613576681839213 0.568529606461443 0.29307423323887 -0.0969981649615127 -0.0969981649615127 -0.0969981649615127 -0.0969981649615153 0.506696129670085 -0.0969981649615153 -0.0969981649615127 -0.0969981649615127 -0.0969981649615127 -0.0969981649615127 0.59896225584342 -0.0969981649615127 -0.0969981649615127 -0.0969981649615153 -0.0969981649615153 -0.0969981649615127 -0.0969981649615153 1.05905330919535 -0.0969981649615153 0.567700059316441 -0.0969981649615127 -0.0969981649615127 -0.0969981649615127 0.745394833787595 -0.0969981649615127 -0.0969981649615127 -0.0969981649615127 -0.0969981649615127 0.485966670188653 -0.0969981649615153 -0.0969981649615127 -0.0969981649615153 -0.0969981649615127 -0.0969981649615127 -0.0969981649615127 0.53091480823503 0.553279984580327 -0.0969981649615127 0.578019903794316 -0.0969981649615127 0.496834182422726 -0.0969981649615127 -0.0969981649615127 -0.0969981649615127 -0.0969981649615127 1.16381950758064 -0.0969981649615127 -0.0969981649615153 -0.0969981649615127 -0.0969981649615127 -0.0969981649615153
"NVEC200_004618_1.1" 4.39805543512452 4.47598186780266 4.44062999505897 4.50690307196272 4.40718098494949 4.71331921586014 4.7130648090103 4.58660615110525 4.40686128759313 4.02605800489746 4.58991645195091 4.46507197984506 4.58453496229455 4.32511320178958 4.42337251655738 4.51473674364203 4.1754068304005 4.05824515815047 4.45519269008596 4.44538694314135 3.86068679933566 4.52756121997534 4.89297039737768 4.44337941713268 4.4826899147719 4.3690639693784 4.72677190200548 4.62043428474716 4.41027415357398 4.4090533707517 4.3022593704121 3.95507724075853 4.34166704382704 4.55960990292573 4.26011471506753 4.24664316295278 4.42773519158321 4.78653835462813 4.32519593346729 3.72841848049955 3.90471683943779 4.24495062912732 4.52154710723634 4.46335698904876 4.08875227367097 4.00179878705298 3.8693322706902 4.14314213303691 5.00285341790549 3.66360481082851 4.60234166264502 4.71336348157354 3.94427581590191 4.30710904407692 3.96493034123668 4.25484585232836 4.60103336347574 4.31743819885406 4.57016659434934 4.30634104584853 4.52614011441512 4.3963032261034 4.19144514556031 4.54210499812791 4.299966183356 4.76302047320445 4.55788409444551 4.48292267788227 4.37732945842506 4.53617575788696 4.48008800975549 4.29835329753052 4.72206430518822 4.1784921650367 3.9086181614254 4.19255843904138 4.42104179409666 4.32992978563247
"NVEC200_004555_1.1" 7.22573656205104 7.32936036890477 7.21975239888388 7.43868644988526 7.27373886399481 7.43089010058723 7.66103609542032 7.50488147635341 7.11135437085131 7.2758148658328 7.50303338403383 7.25700353698908 7.26444410263255 7.49318577233919 7.25705816959951 7.50258850166386 7.35300587545825 7.46021217620963 7.63307443461343 7.22124970976121 7.46834269262501 7.41957543227228 7.49903512547662 7.3283056577921 7.39360523190097 7.20758383971281 7.41569182703107 7.35415398850827 7.47402141885485 7.20989803502197 7.51387705597189 7.5469148669947 7.39407289445621 7.6859327417443 7.71623678011683 7.56830291997948 7.51035024393913 7.32497985749743 7.21351479847497 7.44145033732355 7.29011495624212 7.33155902944885 7.27351904660564 7.44292012810912 7.62736092920386 7.3158498709615 7.48195496120139 7.29980063046966 7.52757540934131 7.27982376441256 7.38708666734646 7.51211237156031 7.36167234242039 7.45148467524704 7.36324023292755 7.46308629375193 7.28150377567993 7.27125967389257 7.29139081091497 7.52348694946638 7.3292947792525 7.41326429548336 7.61253544758773 7.49479826248568 7.4028607738163 7.40426791225926 7.39311701408374 7.33443627752186 7.48094118827278 7.59296055442232 7.21535217686314 7.4855350641743 7.42042817414613 7.10302710765711 7.43456528217554 7.47737810016076 7.39605474383484 7.35508770067194
"NVEC200_004558_1.1" 4.39805543512452 4.39708081727093 3.53499232054008 3.35219132776315 4.11050145786438 4.42270462928806 4.00201445768141 4.14379775074986 4.86033591552703 3.59734561563004 3.95506879765251 3.95200068027567 4.500581613563 3.52079916977557 4.30609295478161 3.68223482461852 3.98840440598436 3.99347674477356 3.82995031310229 3.59167768374834 3.18433154087558 4.22966562699832 4.30985094847263 3.86123619049452 4.55751353429773 3.57236522891708 4.12767287055539 4.46809906239259 3.38147630671089 4.20948665040269 3.15745034949298 3.20066985578062 3.86052873138165 2.9824496710041 3.83138893896325 3.00455673875009 3.83679998530979 4.36758680131861 4.38378992940853 4.04786997090568 4.30607325145241 3.88447828177617 4.34321190125995 4.43654106385478 3.58952243811124 4.34955408691576 3.97351047748644 4.22287865209729 3.73406042308355 3.99627409784503 4.10827537819355 3.85678667219482 4.07805646520231 3.64864073411744 4.22726809866368 3.80429198159091 4.26574048280229 3.71114440923803 3.97278010603583 3.841922313898 4.20275210835269 3.84301811589636 3.60313226499841 4.03349225266997 4.38093668809566 4.23153219745181 4.03403388253791 3.92781058784213 3.97320450847025 4.41233278508684 4.08505825379488 4.58500182839292 3.42309261329913 3.88328143562346 3.9086181614254 3.82128053465194 4.09969333431392 4.26745766934073
"NVEC200_004560_1.1" 4.55176984597406 3.6756787646902 3.15823210928928 2.89314510394743 3.79631103119375 3.07998482829798 3.35806599598149 3.87953345674238 4.66451148471658 3.14502095068024 3.37371372241908 2.63755858864331 4.96471022324103 3.67760702544979 3.79890697848436 3.61005820374349 3.28116580908619 2.83825001098919 3.87278683698985 3.06160038080308 3.34734001108133 3.5848917254907 4.17913256925571 3.58293775683647 3.92758259166483 4.24945512990243 3.58078610230645 5.22552773598115 1.86606972517433 4.88160752434152 1.90846996456262 2.26948424059982 3.695712901598 2.14376012791807 3.36378499367516 3.11601260108448 2.81873205913569 5.18164504317056 4.44009676271148 3.72841848049955 3.58749856516139 4.03962967868027 4.2785070147808 3.84209419950143 3.84148644577484 3.92846650297531 4.07066987946028 4.087425870705 3.59803946568381 3.90878860899272 4.13895781307075 3.81108397551305 4.34905220403278 3.26901621974492 4.08324488831756 3.06759356903632 3.39821883063265 1.99111336223781 3.3051026510686 3.96311975478477 3.83809387551593 3.24367795385533 4.06530568194329 4.29060401527863 3.74884311634472 4.98254730362007 4.17288481293932 2.24612665424775 3.27873074846665 5.11493230725912 3.05052544872306 3.84699018922799 2.06997043454297 2.57555322323132 4.22433342489625 3.56958742912478 2.66407951408238 4.02467281068215
"NVEC200_004556_1.1" -0.0969981649615127 -0.0969981649615153 0.553656723728723 -0.0969981649615127 -0.0969981649615153 -0.0969981649615127 -0.0969981649615127 -0.0969981649615127 -0.0969981649615153 -0.0969981649615127 -0.0969981649615127 -0.0969981649615127 -0.0969981649615127 -0.0969981649615153 -0.0969981649615127 -0.0969981649615127 -0.0969981649615127 -0.0969981649615127 -0.0969981649615127 0.483727328691187 0.564296364753969 -0.0969981649615127 -0.0969981649615127 -0.0969981649615127 -0.0969981649615127 -0.0969981649615127 -0.0969981649615127 -0.0969981649615127 -0.0969981649615127 -0.0969981649615127 -0.0969981649615153 -0.0969981649615127 0.543687696880501 -0.0969981649615127 -0.0969981649615127 0.65951541094641 -0.0969981649615127 -0.0969981649615127 -0.0969981649615127 0.428281417060267 -0.0969981649615153 -0.0969981649615153 -0.0969981649615127 -0.0969981649615153 -0.0969981649615127 -0.0969981649615153 -0.0969981649615127 -0.0969981649615127 -0.0969981649615127 -0.0969981649615127 -0.0969981649615153 -0.0969981649615127 -0.0969981649615127 -0.0969981649615127 -0.0969981649615127 -0.0969981649615127 -0.0969981649615153 -0.0969981649615127 -0.0969981649615153 -0.0969981649615127 -0.0969981649615127 -0.0969981649615127 0.53091480823503 -0.0969981649615127 -0.0969981649615127 -0.0969981649615127 -0.0969981649615127 -0.0969981649615127 -0.0969981649615127 -0.0969981649615127 -0.0969981649615127 -0.0969981649615127 -0.0969981649615127 -0.0969981649615127 -0.0969981649615153 -0.0969981649615127 0.214263922840397 -0.0969981649615153
"NVEC200_004557_1.1" 4.47695889353288 4.17859504993369 3.83345688920722 4.69949044025465 4.11050145786438 3.39331442907678 4.73726882431703 3.76932602080811 5.32581782026822 4.54051771318631 3.4321749963835 5.00003633984749 5.02605158267028 3.43550318585752 4.42337251655738 3.81658242935432 3.81911931727403 4.31833765519793 4.80403243826272 4.28318035672758 3.34734001108133 4.56550804574129 3.78870443027767 4.16448043293772 3.98292610992399 4.40682702825413 4.54138594366759 4.83497128171274 4.70078491497437 4.5843390065937 3.99732333427183 4.73786215970044 5.08177306433819 3.18025165214946 4.18396144238425 3.57201183160368 3.89191262566959 5.64976639050832 5.05916179131335 4.65326183423591 3.71476497000105 3.88447828177617 5.20031201798106 5.09792338863795 4.69047509338615 3.59098861879239 4.11690115505548 4.02947113189846 4.61357880342836 4.49387944142446 4.10827537819355 4.06581688246732 3.94427581590191 3.40695825763499 4.9628393860109 4.28960428720719 5.1015841509875 4.63683349313142 3.23826692913308 4.39518308793662 4.24247784418513 4.7304346488548 3.87788468588831 5.37157790708495 4.49446094914629 5.05696004849883 3.76803074500016 3.62787184614502 4.58580567666639 5.06096285303876 3.16242480699993 5.22711079848703 3.33251151717995 4.63276643964495 3.72039449650482 4.36089888032378 3.10258802175353 4.81802622357565
"NVEC200_004559_1.1" 4.43804651774321 2.77755241803079 3.32091795040949 3.89243846811153 3.04600406101479 3.19216099457025 3.83262379885386 3.88658972123404 3.74180881937818 3.35643007125636 3.87303150893841 3.8890308799449 3.25174620782524 3.81902985084493 3.96287496907337 3.68223482461852 3.77350135562526 3.38441348932346 3.03928871557964 3.28378973367539 3.4937859053771 3.15800688464925 3.78870443027767 4.12988202369892 3.2119428729816 4.1190261178206 3.80706798709703 3.14117983668129 3.63856013029265 3.92665463923747 3.55356272101878 3.41295812450828 3.37070689499666 2.62321054717928 3.36378499367516 3.72048780359915 4.13972295606869 3.08243526359671 3.83077773653829 3.12720217131085 3.63118006292237 3.71060821491927 3.45285133429577 4.13678183383185 3.22619268849626 3.33132718188774 3.27648110918722 3.62223454379503 3.93564074789742 3.36804521144402 3.63547047069914 4.02636375497132 3.84765853334316 3.26901621974492 3.53753285359663 2.35752514593454 3.82814947436533 3.97794117635341 3.09452170048037 4.17867607475985 3.48760370061045 3.78037301230694 3.71938333787136 3.53403801766788 2.95565485724532 3.12837468458747 3.70839391751236 3.51222639247938 3.27873074846665 3.47432909946975 3.45390231551963 3.94026308815422 3.50832090877057 4.11015755656968 2.81926315583206 3.37352689706469 3.75942890120285 3.63699943024902
"NVEC200_004561_1.1" -0.0969981649615127 -0.0969981649615153 1.34110407325967 -0.0969981649615127 -0.0969981649615153 -0.0969981649615127 0.463332492544558 -0.0969981649615127 0.980941150973801 0.485765995087468 -0.0969981649615127 -0.0969981649615127 -0.0969981649615127 0.672574931898953 -0.0969981649615127 1.49274606973315 -0.0969981649615127 0.379238839073206 0.657958381908736 -0.0969981649615127 0.564296364753969 0.631958437249788 0.843171780919442 0.83579270625489 -0.0969981649615127 -0.0969981649615127 -0.0969981649615127 -0.0969981649615127 1.19546026458301 -0.0969981649615127 -0.0969981649615153 3.41295812450828 0.985800015236029 -0.0969981649615127 0.513568118883651 1.15323953692962 -0.0969981649615127 -0.0969981649615127 1.37670617326062 -0.0969981649615127 1.65636076598578 -0.0969981649615153 -0.0969981649615127 -0.0969981649615153 -0.0969981649615127 -0.0969981649615153 1.02101150605877 -0.0969981649615127 0.41582154719905 1.22863613818996 -0.0969981649615153 -0.0969981649615127 0.519598152609757 0.504450082270042 -0.0969981649615127 2.22013087730736 -0.0969981649615153 -0.0969981649615127 0.467206623718648 0.825996259071412 -0.0969981649615127 -0.0969981649615127 0.966957365546585 -0.0969981649615127 1.68224245681082 -0.0969981649615127 -0.0969981649615127 0.496834182422726 -0.0969981649615127 -0.0969981649615127 -0.0969981649615127 -0.0969981649615127 1.82620060288974 0.437026655494604 0.629734826841978 1.04717165576845 0.214263922840397 -0.0969981649615153
"NVEC200_004562_1.1" 2.64811087596449 2.77755241803079 2.64690592857642 2.59391084500571 3.14120620527606 2.82549797283503 2.54007381633652 1.72960858508086 2.2084699414098 1.48356429952899 2.7941455030787 1.83950687459225 2.03554926919475 3.03268344762033 2.47039319024106 2.23066611177595 2.52795003333005 1.94875367368149 1.97638001684659 2.35201122861322 2.24513197911228 2.82413335229148 3.04204741856658 2.69132722084894 3.11618243953495 2.79978373764653 1.94024053414097 2.87647787601542 1.86606972517433 2.91112019994165 2.07859709184139 3.12234774751066 2.35521806071536 2.87235180165224 2.13197713628067 2.88376396084549 2.42927005959302 3.17793064397972 1.94226196044989 2.55159371459356 2.52079155490822 2.5766306531439 2.36835418442033 1.75380656635973 2.25205265432256 2.86523572184961 1.8761293394077 3.16466889755301 2.04531380962948 2.36748501693001 2.42860233971388 2.32218309761417 2.98460565241098 2.75237396875519 2.9275280921466 2.59836514447636 2.96308158814795 2.24353255018995 2.02401925395353 2.67368352070506 2.72028747935922 2.68326985761624 2.17122515400645 3.06852642335405 2.11982352509554 2.82191933764428 2.08577780043956 3.38649666044501 3.05663100350375 2.7356903141904 1.18356217499242 2.39500547058648 2.27844322751127 2.76525149593087 2.68834018625877 2.72081858215119 2.6119023579448 2.69483217240058
"NVEC200_004611_1.1" 1.0841968208587 0.610857660270848 1.34110407325967 1.480460560881 0.58340267238915 0.694845293698017 1.1802852623703 -0.0969981649615127 0.892736370293958 0.899703066587724 1.15117878518463 1.54493127423119 -0.0969981649615127 1.83621980985786 0.825873204439606 1.12949385506404 1.64689312059317 1.46642964055457 1.97638001684659 1.47947784142417 1.0160369244342 2.00303747322312 -0.0969981649615127 1.96698048317033 0.613576681839213 0.568529606461443 0.599813236560941 1.96080085431064 1.56938418414987 1.3683422458235 1.22930609032086 0.506696129670085 1.59733857221568 1.70387185641778 1.27069452572882 1.15323953692962 1.38083382634388 0.59896225584342 0.433407493636396 1.579297365912 0.743344477702173 0.826508573804106 1.31780182812083 1.9178982097978 1.30242219777562 0.413539582627104 2.07658339967925 1.85296073256172 1.3398804475749 1.49208175783705 1.81969865753463 1.45525296868807 1.28138068746853 0.504450082270042 1.18243331927246 1.48396623466164 1.46732304263721 1.5034831291743 1.18734829165141 1.78589518006272 1.80960392973994 0.627390136529481 0.53091480823503 1.84686833691016 1.68224245681082 1.66278280483839 0.572068417945415 1.24085659833914 1.47575974987679 1.14233262583483 0.680929893062898 0.922994192481487 1.16381950758064 1.38422447140716 1.1107539376324 0.756432860846267 1.19269238831304 0.837745129465111
"NVEC200_004612_1.1" 8.02840569743563 7.86834675117506 7.80512954291478 7.7774756999183 7.80762828026092 7.81489577726451 7.59932347478966 8.0580431235628 7.97527805096683 7.92433362681858 7.79521454268491 8.11501440605806 7.92103686143932 7.93512001317665 7.83775562688013 8.10921773073513 8.05206084434601 8.11589271187068 7.73236473592299 8.00153701849148 7.46834269262501 7.7197622889467 7.59510085157089 7.8638582630077 7.88884338132774 7.8386839901193 7.77051119744914 7.83722648384407 7.80292251003917 7.81255142023344 7.9017813667636 7.77910091975464 7.91050767881257 7.79557406914306 7.59282359986273 7.81638112986902 7.64878189263668 7.7431263959666 7.80012863192256 7.81211961893979 7.85962767142575 8.11892136885929 8.10629154530998 8.02978846863189 7.97033756265706 8.04509492142628 7.88734620444909 8.21167642111398 7.87771951775281 8.02027392218049 7.84111529572948 7.79343607303242 7.72695745289041 7.92612785695414 8.04602842428897 8.00554676655891 8.07667171479295 7.83781860252994 7.96157606850174 7.851163408188 7.96735264472801 7.9921423592456 7.77546338678361 7.83133983951932 7.66784122263172 7.60782798677644 7.42126880564815 7.6228829686991 7.767377299594 7.48950417161129 7.81219031122423 7.8251903511256 7.56170878846636 8.04420039878891 7.86922036653875 7.77933395756543 7.92052335206045 7.74149744783284
"NVEC200_004614_1.1" 4.96153284802662 5.30112499962817 5.44496427336198 5.04179728821242 4.74693081853055 5.31860030322311 5.44409183260611 4.92494376194518 5.07279034211203 5.30594343619191 5.17332737141825 4.93917277450649 5.17791854086003 5.26658013467096 5.48898457652183 5.19538740789641 5.38515144178746 5.17153378024063 5.53495124235081 5.15737240001037 5.06851442787898 5.30963091194538 5.19314241142575 4.81406488276088 5.28612500975616 5.27610156421647 5.25133246058112 4.9544746265225 5.0047095960172 5.08194442839077 5.19550392949284 5.52719230394434 5.18902433741079 5.13732943269658 5.24336402175356 5.62287606140489 5.52367802091141 5.41514338087377 5.5042191352772 5.02481959192335 5.06412019583397 5.39290698095898 5.39600919415578 5.13175072821082 5.29356269244267 5.09932606272797 5.27390989614136 5.46298664472055 4.92917679556934 5.30134435300609 5.38249747406867 5.24716462161886 5.29739680496605 5.05903453529479 4.9628393860109 5.16394325595812 5.06261295441216 5.11936023573297 5.47047161968692 5.17479939074482 5.48004547880017 5.13271271030991 4.95499790397146 5.06237737496432 4.90362366689702 5.41858365708251 5.3453867045351 5.49875321797626 5.17053156985513 5.56613245405121 5.12981840411895 5.46542347083382 4.72206430518822 4.95842927012753 5.13848728217434 5.39389937762873 5.10769466010525 5.38696018984331
"NVEC200_004615_1.1" 3.67662402955739 2.16611091736779 1.84763665828779 2.98052482953207 2.83438885363585 2.51629699382935 2.30120561642504 2.74589816003735 3.52791276024413 0.899703066587724 2.88065787673439 3.03662684621938 2.86088324023469 2.28942420686368 2.35702619219542 2.57200430306587 1.42881957512748 2.76252772084102 2.79391938437074 2.59266167826227 2.54304649723544 2.54905377504019 2.38682309267398 1.80097634590049 3.2119428729816 2.41122442274868 2.5532622348478 2.77622694564617 2.32209652108847 2.91112019994165 2.71660435885517 2.75804148049512 2.84951600172107 2.32187449728962 2.42448624461398 3.00455673875009 2.70022139837345 3.08243526359671 2.66351200636309 2.33385566972276 2.92346456463952 3.15378764448675 3.33051866260926 2.63603695867752 3.03727039232234 3.14965645909586 2.67960414431926 2.93140975303677 1.55109030703276 2.7156484303493 2.85546307257644 2.03469073266225 2.56578515829035 2.11110456846974 3.23074798158792 2.06826130666607 2.46211624254228 2.95903047802484 2.93485300101608 2.76541875096911 2.8286596014905 2.68326985761624 2.81831899326206 2.51776746034483 2.72698274173984 3.38100095841052 2.80806053015089 2.3841083207606 2.5879334000653 2.98789859051118 2.65089028501751 3.46286513748148 1.53269546041657 3.15264416136751 3.05008834922483 3.01812350802131 2.18178444923046 3.03198457962261
"NVEC200_004616_1.1" 4.03058466218647 4.47598186780266 4.89275646656288 4.10179631585958 4.36835426619255 4.05839173416749 4.2237959593082 4.14379775074986 4.13141666650064 4.1821384165226 3.91463319492933 4.46507197984506 4.98544849160082 4.2269959725375 4.21141969520425 4.10617572591131 4.34092779238862 3.92566337986271 4.20998394291895 4.06088951609199 3.91369465808631 4.77434862800826 4.07268264941511 4.41492314174209 4.4826899147719 4.47951117047251 4.24274270171561 4.46809906239259 4.04612471986469 4.71068585592155 4.46456762568434 3.59797837500243 4.51658930556012 4.52363967525862 3.83138893896325 3.91797009770109 4.31126423879647 4.72462788298041 4.92749010846616 4.33882946096902 4.30607325145241 4.65815010743619 4.52154710723634 4.29443287871528 4.48383354942352 4.48359230256921 4.32814438309554 4.05873949539976 4.32847034129317 4.26642512602075 3.94423818982918 4.3477350054148 4.57710451325157 4.70501001178139 4.35820963637321 4.18271110737246 4.42785294508963 4.01232535604633 3.93106821316836 3.96311975478477 4.31879100491661 4.26519106836916 4.48216815619684 3.77753307278102 3.97433158304695 5.00778042320694 3.88038224795186 4.54308922223109 4.3117792609177 4.32344038967554 4.14076929158782 4.69614932119976 4.75731190537928 4.03842458133513 4.9224632008657 4.41291324889886 4.4057997075116 4.06195954670766
"NVEC200_004617_1.1" 4.78672131677896 4.39708081727093 4.78535303110961 5.13995671834646 4.94463919911399 5.16210663386622 5.20470576906262 4.86903952347019 4.83726292340096 4.62456699142486 4.73630755308478 5.08677236138727 4.76328940881526 4.96560720750811 4.39493426188886 4.80069844177096 4.7935631841918 5.08091737335341 5.25631398225377 4.79757066626996 4.43263794033141 5.16881665346859 4.71566692943026 5.05440125649921 5.19531839933077 4.64665307137365 4.61158596852855 4.70466771788902 5.0047095960172 4.93435957980953 4.99753714282006 4.91092250385187 4.67257778155179 4.75841388704965 4.5299448625396 4.99433554424523 4.46455905479188 4.81652498936296 5.02275140516927 5.16351906467753 4.27886724651569 4.92026462391086 4.93238078476454 5.2748640397108 4.98020701122934 5.24235452470957 4.5123706560418 4.80961861932737 5.0383271755745 5.01751950684706 4.76853828312335 4.94259103029514 4.60692855573031 4.75754111085676 5.13709871475024 4.62514789384824 5.17650382143171 4.96991393558802 5.34902425338523 4.47887009851789 5.01323360452331 5.08166859119448 5.11212919231714 4.8390498294841 4.95741721825738 4.98254730362007 5.17960303441133 5.23256657017972 5.09460829768539 4.41233278508684 5.1838589990318 4.7486686043314 4.49031884138216 4.85782751544874 5.06121880099516 4.51163307137664 5.2077621808579 4.63219637584399
"NVEC200_004613_1.1" 3.20656590719768 3.97568803618756 3.15840431223488 2.89314510394743 3.39407813228827 4.06063980268352 1.67700738095898 3.34480091568278 3.63786013891316 3.35629896589471 2.60380609997002 3.34579597081925 3.3825857622255 2.77934929572413 2.57559853793672 2.67224330604368 3.81911931727403 2.40551837098913 3.03928871557964 3.13656648645423 3.18433154087558 3.21422333162464 2.50068754966333 2.5931488590969 2.55026207903807 2.55269448575163 3.26902462079572 3.14109922176246 2.92339833354746 1.91294048553479 3.07940531212193 3.80204215777667 3.17560891758956 1.94051709100424 3.14021899777934 2.97576631998326 3.03002321824834 3.43149346250239 3.19291138889092 2.8267570486942 3.18039438062497 3.71434518918146 3.42247837557158 3.24278721088748 2.99646320499328 3.27327550433654 3.10358670356717 3.49952993106021 3.33826135286074 3.36837318668983 3.45215269972023 2.66816141935348 2.98014580176811 3.19476170075904 2.74809902988069 2.9851706960848 3.19504912637666 3.18673086727305 2.55015405256967 3.40183169743563 2.72028747935922 3.33351393282515 2.92966885738371 3.24093154575753 3.55232641651473 3.65983438663824 2.41851015714384 3.51096156623834 2.21027198830217 2.42985059536403 3.54285861405926 2.84437175369861 3.33251151717995 3.51154299440485 2.90041765408833 3.14656792250148 2.94309927419973 3.53461614289901
"NVEC200_004552_1.1" 6.17088809863617 6.33772329978082 6.00766973450146 5.94718405410891 5.92257043999297 6.11495876555528 6.24656259576757 5.42889858537414 6.12107691660459 5.70386987389519 6.14580716702117 5.63943864533507 5.86675221173293 5.5962963795034 5.95610440795404 5.75971025803147 6.01428010631078 5.74396626205235 5.95935485256145 5.47548254699062 5.54241026247383 6.03292763183746 6.12217693929982 5.80092619792163 5.68694986744552 5.63546666772263 5.99828573111215 5.56297202639788 5.65534799369204 5.50454167132069 5.63807139676527 6.11759290794734 5.94416024866339 5.77976533237525 6.03266509257739 5.66013275191435 5.71919847309667 5.73073514334679 5.74674900632145 5.63815253427223 6.21864587077545 5.95742842016673 5.85016054512991 6.0606389645606 5.85752042532865 6.0624788758137 6.10403466086388 5.98151601852622 5.80756767580846 5.87485931433918 5.67195280715853 5.7000152654661 5.72211746124302 5.53586488669869 5.49112546518289 5.82783644206978 5.28205790672248 5.65370372737865 5.60917970646655 5.86599480109659 5.89583605481389 5.46695911993584 5.48490129741473 5.86885171815815 5.73453596196382 5.81145594883788 5.67631233209332 5.71033258440263 5.71786990882541 5.4021755796572 5.63556028775974 6.09190861087946 5.67800322354781 5.52885714596652 5.71062814396777 5.77793847251143 5.79812563030148 5.93122415937429
"NVEC200_004554_1.1" 7.34622374021395 7.4466430938074 7.13478684855189 6.77447041764361 7.26319509429165 7.14057969673699 7.09509525225679 6.85573533265013 7.58985576021947 6.94084100992846 7.12743144606683 6.84904434066931 6.89953033286215 6.86107796247148 6.97432311738948 6.88356982943204 6.8529720695867 6.73132646393861 6.70945087707669 6.66515729526257 6.49345677338922 6.98807790577726 6.9364658740346 7.22555128929186 6.92759385428051 6.80268478839154 6.8673219835888 6.95051310019724 6.51937742404883 7.06955841872563 6.35314803307329 7.23890371047146 6.70643417329023 6.506876420802 6.65725143683343 6.34885073511359 6.5177296819831 6.85431657925757 7.09137599552995 7.01646793571925 7.28670457094451 7.41897099260253 7.04946587668791 7.08112119335143 7.00051073541053 6.92617569087451 7.07089904457342 7.19495679829902 6.86133018007942 7.03841259649637 7.05032240337542 6.73672081699712 7.06131312563573 6.76525818768336 6.70245382449223 7.20992129828149 6.81469793708756 6.76143503159017 6.76515468514751 7.03573542681653 6.8137040114383 6.77449551910112 6.96973688942754 6.85726427289064 6.71402061842903 7.074809372552 6.72456330744196 6.53651093671189 6.43944127223234 6.78609150416285 6.74386765986779 6.91968230330123 6.53875941861832 6.44650382995874 6.57334151163899 6.56181741434737 6.65992831307439 6.98950401069791
"NVEC200_004553_1.1" 6.24038562606784 6.55318958541152 6.30852552394869 6.5065567794279 6.19082268567353 6.36280959746893 6.70498129471486 6.18033409885351 6.39832396002728 6.82718833891315 6.59284413205315 6.33829895621636 6.35515245394396 6.82799076433761 6.68826408130712 6.15166001042712 6.56909355283911 6.41627972178414 6.52705107432334 6.51243511339025 6.54476722097537 6.54130730471222 6.21685512292458 6.29824160174778 5.98680841773718 6.46062020700093 6.52936265532304 6.35370458629285 6.83408393808276 6.44485699088977 6.70463846694922 6.74589291655804 6.42857647862521 6.30976332722236 6.95518514532277 6.62805127946363 6.32092408428878 6.5226219198742 6.39983783118439 5.98537006287822 6.47386795640098 6.10530831537755 6.28427231034161 6.21061975879959 6.36605439055507 6.27707017704591 6.77184730045557 6.19427664322529 6.5837061276352 6.28413879989359 6.40462344184265 6.64200919497708 6.70239343563437 6.0492344342163 6.15430696850547 6.63852370993804 6.9055908406968 6.50793120271915 6.51286912157938 6.53406394981345 6.3238363009681 5.9663364230186 6.30277390545232 6.1966670221232 6.60869391682764 6.49484104315698 6.59058876254079 6.67067147780779 6.360596884496 6.30720216065274 6.35379499278434 6.43413109512941 6.30863535911312 6.36820580622055 6.65450082241412 6.42918930368384 6.45305879731056 6.77048952064601
"NVEC200_004638_1.1" -0.0969981649615127 0.610857660270848 1.00045171051708 0.484217326913198 -0.0969981649615153 -0.0969981649615127 -0.0969981649615127 0.596730948999973 2.58602619585296 0.899703066587724 -0.0969981649615127 -0.0969981649615127 -0.0969981649615127 -0.0969981649615153 -0.0969981649615127 1.12949385506404 -0.0969981649615127 0.379238839073206 0.841682342518917 -0.0969981649615127 1.35954685789203 1.47459120802803 1.97875346346714 0.443507917373721 -0.0969981649615127 1.87780353990047 -0.0969981649615127 -0.0969981649615127 1.56938418414987 -0.0969981649615127 -0.0969981649615153 3.34560747977068 -0.0969981649615153 0.599953306133677 2.5511414518379 0.65951541094641 -0.0969981649615127 -0.0969981649615127 1.12519171333984 -0.0969981649615127 1.81628905163797 -0.0969981649615153 -0.0969981649615127 -0.0969981649615153 0.398173989037369 -0.0969981649615153 -0.0969981649615127 -0.0969981649615127 -0.0969981649615127 1.22863613818996 -0.0969981649615153 -0.0969981649615127 0.519598152609757 -0.0969981649615127 -0.0969981649615127 3.14556092838925 1.68822972334027 0.761363129717311 1.44614588126098 1.38434893667109 1.58080327224106 -0.0969981649615127 2.17122515400645 -0.0969981649615127 1.05110767634931 -0.0969981649615127 -0.0969981649615127 1.24085659833914 0.893858088541258 0.65184513639687 0.680929893062898 -0.0969981649615127 2.06997043454297 -0.0969981649615127 -0.0969981649615153 2.1141908029851 0.687403681681135 0.444789464114098
"NVEC200_004640_1.1" -0.0969981649615127 -0.0969981649615153 -0.0969981649615153 -0.0969981649615127 -0.0969981649615153 -0.0969981649615127 -0.0969981649615127 -0.0969981649615127 0.481128814967065 -0.0969981649615127 -0.0969981649615127 -0.0969981649615127 -0.0969981649615127 -0.0969981649615153 -0.0969981649615127 -0.0969981649615127 -0.0969981649615127 -0.0969981649615127 -0.0969981649615127 -0.0969981649615127 -0.0969981649615153 -0.0969981649615127 -0.0969981649615127 -0.0969981649615127 -0.0969981649615127 -0.0969981649615127 -0.0969981649615127 -0.0969981649615127 -0.0969981649615127 0.56939067642322 -0.0969981649615153 -0.0969981649615127 -0.0969981649615153 -0.0969981649615127 -0.0969981649615127 -0.0969981649615127 -0.0969981649615127 -0.0969981649615127 -0.0969981649615127 -0.0969981649615127 -0.0969981649615153 -0.0969981649615153 -0.0969981649615127 -0.0969981649615153 -0.0969981649615127 -0.0969981649615153 -0.0969981649615127 -0.0969981649615127 -0.0969981649615127 -0.0969981649615127 -0.0969981649615153 -0.0969981649615127 -0.0969981649615127 -0.0969981649615127 -0.0969981649615127 -0.0969981649615127 -0.0969981649615153 -0.0969981649615127 -0.0969981649615153 -0.0969981649615127 -0.0969981649615127 -0.0969981649615127 -0.0969981649615127 -0.0969981649615127 -0.0969981649615127 -0.0969981649615127 -0.0969981649615127 -0.0969981649615127 -0.0969981649615127 -0.0969981649615127 -0.0969981649615127 -0.0969981649615127 -0.0969981649615127 -0.0969981649615127 -0.0969981649615153 -0.0969981649615127 -0.0969981649615127 -0.0969981649615153
"NVEC200_004643_1.1" 5.28028696357505 5.25712279443148 5.06338639976953 5.08186599749233 5.09490049807918 5.29366865667815 5.07776493254697 5.38970291085502 5.11176931809689 5.16335522284417 5.39527617715902 4.90775022204914 4.78710937613143 4.80485226448136 4.72697985942707 5.06647254111561 5.36990537288782 5.27052595948253 4.71266545332624 5.11941341702383 4.27950312604092 4.95674562783428 4.2459717539735 4.85700521067004 4.32028682823983 4.67787736508873 4.75806089331719 4.67713276300083 5.12163868407602 5.12796488842842 5.41792297627553 4.83927985642573 4.98983399743005 4.75841388704965 4.85863683809063 5.21066976196448 4.7888093397622 4.36758680131861 4.8041965881435 5.17995519136526 5.22955820029818 5.42141111956596 5.57505460083047 5.64648361774536 5.16089851944224 5.25740542630282 5.29417032132422 5.50612180079934 5.17209426669024 5.24887150172734 4.88171631388414 4.94259103029514 4.51554055259118 5.01655762477214 5.15522288133898 5.51183309055241 5.29892313573205 4.80317856686511 4.7000173389457 5.25611596941676 4.64947324811332 5.13271271030991 4.51471121684496 5.25572339845809 4.78961738912729 4.39345667926677 4.80566155501788 4.42013731992851 4.61327302124533 4.53617575788696 5.01525694221507 4.91874918430064 4.40398773434462 5.12352564846499 4.83231609552891 5.07674829508497 4.7455361745088 5.41604950953437
"NVEC200_004646_1.1" 6.17088809863617 5.79224358429465 5.29639769102148 5.74990754527765 5.65862321473153 5.8839239143782 5.95819286195351 6.15718000924034 5.70294355173313 5.35597880890202 5.74577548887058 5.73205232385929 5.75040659263574 5.57651114671183 5.42009621252565 5.85647153283548 5.62235555328379 5.71412802808321 5.57441416490045 5.56292969861964 5.76066203416118 5.37519833288058 5.72534021294268 6.05255239635312 5.58332695324467 5.61947317532123 5.77940592997552 5.87312782927756 5.88773683406662 6.36063088803506 5.74305058038748 5.85238571999166 5.73353648727416 5.45635012681829 5.95460108992473 5.67840640156203 5.68839693985668 5.77722123600227 5.45040636632084 5.71910921019482 6.01112643409187 6.11406626111467 5.99311791796646 5.80164067267594 5.60859599198263 5.7262448161571 5.44675933604917 5.6086336666217 5.05574223428316 5.55290658334862 5.95664094930699 5.7000152654661 5.8144812424137 5.52074744240451 6.00240567187275 5.8039913431207 5.55903839887272 5.51670122749928 5.63538990974716 5.43439431943189 5.49656784087878 5.46695911993584 5.3289393176487 5.62606446019859 5.4826873656144 5.66052898844179 5.49406815228124 5.57278139566122 5.81569599673435 5.62311111633739 5.59624696408568 5.60014891829363 5.67800322354781 5.99458452452271 5.74397633834431 5.81707038870463 5.73853931837321 5.51347748809418
"NVEC200_004648_1.1" 3.97729883911122 2.3449163607855 2.37783896142607 2.59391084500571 3.04600406101479 3.39331442907678 2.74495341436141 2.97502316656049 3.13250765582837 2.98463822097549 3.6448674333173 3.60544136077046 2.56273126314758 3.14441236229502 3.28245524460572 1.7826866051509 2.63385837249938 2.50812543812492 2.79391938437074 3.59167768374834 3.34734001108133 2.38896433197294 3.18516958900845 2.95118959093569 2.65320191614152 3.75913236692525 3.1329584500773 2.66848600452169 3.18049657471893 3.2806151332575 2.49403875785771 2.53434554589913 2.62343390982103 3.3541748729647 2.96926633489705 3.00455673875009 3.29828300160613 3.57873734117941 2.22464636171412 3.31749923101518 2.85142332981269 3.40281970290746 2.36835418442033 3.11331931522952 2.96836749150463 2.60777515343886 2.67960414431926 3.10979371393951 3.28018058995643 3.71608852825107 3.3509475473573 3.18059207939613 3.07273505247981 3.53285446637887 3.29754617107339 3.48246408560655 3.45950577859046 2.81062758602261 3.97278010603583 2.93305054950745 3.34890073876798 3.14767574263666 3.10148312998821 1.84686833691016 2.11982352509554 2.57419349551116 2.68968994841074 3.83459186080585 3.05663100350375 3.09919018375272 2.65089028501751 3.02556052950272 2.8996754565186 3.79896898828228 3.249025815847 2.44915706781796 3.02490678346251 3.24149823826621
"NVEC200_004641_1.1" 3.38082967771627 3.29540460206801 3.24186697921319 3.35219132776315 3.79631103119375 3.48426617863357 3.00628366739424 3.6416809845754 3.74180881937818 3.28934452221095 3.7860464985861 3.52488837159949 3.44380909287671 3.03268344762033 3.56366849592862 3.36895007803405 3.40599985493766 3.38441348932346 3.37347594781008 3.35084854226445 3.4937859053771 3.15800688464925 3.69612358229072 3.30137075178351 4.32028682823983 3.6995232970242 3.92203642065821 3.97489590555507 3.38147630671089 3.70168473284306 2.71660435885517 3.34560747977068 2.74089904540688 3.18025165214946 3.21865399043104 3.21947198513325 3.29828300160613 3.89205908456167 4.0273634357443 2.7407381294993 3.23792277899005 3.34447472864588 3.42322683831945 3.36158737634951 3.4448526968071 3.59098861879239 3.19262234361516 3.84017446793823 3.69012976939203 3.55253699130799 3.12437295726481 3.98580130213799 3.37961915396162 2.52883077603746 3.42252387539456 2.48296497576203 3.33421240669224 3.57974074428786 2.65636409917516 3.75507051041991 3.73045514449447 3.78037301230694 4.10858922663295 3.24093154575753 3.242382205427 3.7829218030368 4.08181785340989 4.25006660096804 3.52998849027335 3.77177742815743 2.79675216250475 3.74726764208987 3.99534667996653 3.66247369856384 3.96627142275056 3.01812350802131 3.89659890274408 3.24149823826621
"NVEC200_004642_1.1" 3.74198137706134 4.39708081727093 3.93746212300129 4.02166090016268 4.44499010112016 4.32765439613055 4.7130648090103 4.51555726276929 4.92742017909248 4.32296937809888 4.51074529485818 4.28112544708593 4.41143934079058 4.66196131067489 4.07467407027119 4.6647912096008 3.94790871228021 4.3955649825658 4.30688548267308 4.21282150379744 4.27950312604092 4.67370394090713 4.21293920435412 4.19826850578866 4.62864711132246 4.82460101472349 4.78868567272535 4.36832610708484 4.45553202433642 4.71068585592155 4.19531753760923 4.60016043079709 4.44914353976171 4.15177919323161 4.4670697033725 4.34143389416658 4.38994674893748 4.44641420761296 4.54651773627012 4.76642481869189 4.55316309517186 5.01682737161085 4.69271247470009 5.09792338863795 4.75326358182684 4.29224588658959 4.24731971367977 4.4824886627572 4.26998594045858 4.23079370427628 4.55761860392705 4.44070516510632 4.66478841727343 5.01655762477214 4.85608513243993 4.98464022804764 5.08223013871991 4.31743819885406 4.67496537498094 4.1449130872553 4.24247784418513 4.7304346488548 4.41479339092486 4.96736018447339 4.25771044212811 4.31476499678948 3.88038224795186 3.38649666044501 3.88580949308536 4.61320015587946 4.43623272550652 4.46457119702773 4.26395686969634 4.30615628817302 4.56011765262205 4.3069388386652 4.42104179409666 4.65677688440919
"NVEC200_004645_1.1" 7.44765748941346 7.96036555197751 7.14568525081487 6.92524085506783 7.13026623044026 7.11945304947366 6.93689125979874 6.97308130497389 7.5045544954995 6.86223398371844 6.94873401624234 6.94503841730102 6.71316845122456 6.86923253941424 6.8748672191413 7.06998984940885 7.14035553096678 6.90425133142926 6.75022717665824 6.9778102923 6.64221800334525 7.11505116675317 6.90061136667908 6.99026677596026 6.78696362773059 6.93780023206233 6.65933680602919 6.81179959820576 6.67097568632638 7.05771858616018 6.7304027219399 6.95805772080864 6.8956553808275 6.9342737647576 6.83583587665919 6.70136982759019 6.5177296819831 6.7801687786427 6.86843448682361 7.28689884766923 7.51662313391842 7.61063047046917 7.31241903729067 7.12796585155227 7.2127350146145 7.51371769541462 7.2106913510856 7.58020036615626 7.30171664800972 7.20834248581956 7.19604832693306 6.91472431612892 6.93179881508449 6.86439471628173 7.0316335685954 7.28074082365035 7.22084892762128 6.65119599473941 6.94356814662083 7.15077607726345 6.98741969675741 6.81412524556936 6.77527455926417 7.02589601661721 6.79011193660744 6.8698970053592 6.73206974558015 6.84212127142888 6.74279616925757 6.55182626783269 6.62192945067423 7.08198681044856 6.95776116406968 6.74576227485923 6.84327481294821 6.65655340704972 6.85491909922177 6.83114042891548
"NVEC200_004647_1.1" 7.03029626040073 7.59099622763988 7.21458616065452 6.83433797609128 6.94478072375406 6.78571386935923 6.28811606795506 6.12173684611061 6.61051355611769 6.31432668062458 6.23881767343955 5.74988241207443 6.06488073749585 6.14532075238497 6.21388590878302 5.93242633156528 6.50773022238275 6.61773350581919 6.26291879942254 6.24796145455324 5.85853811459395 6.21107422196428 6.43307332433605 6.38148241191948 5.90320803186358 6.17351758798189 5.77940592997552 5.93255695201826 5.93643737693595 6.35096152794391 5.82903118054409 5.81552527915918 5.81616503063316 5.89687195426835 5.62087355392303 6.07309746473502 5.86405212198836 6.11548509797818 6.30447920077723 6.41140757800538 6.85625443294215 6.92180649697913 6.84402190213132 6.44393529347057 6.56000295402693 6.64069795158254 6.8004577123445 7.25624836459628 6.5348674848974 6.99659112694815 6.75093779889293 6.0342537613083 6.14437491446266 6.42709753536312 6.10853283354557 6.61815671131983 6.2731791958812 5.59819156905183 5.91758287975781 6.33135241260933 5.98049809982472 5.99420649565718 5.66965349781895 6.23796166046461 6.19265986707795 5.93498386842509 6.11567702904544 5.69715282278551 5.70516172290333 6.06823601340074 5.93245452256183 6.28207962839871 5.41655845070485 5.91670432649209 6.0542303832017 5.5873870975256 5.88862307163308 6.25477531885302
"NVEC200_004644_1.1" -0.0969981649615127 -0.0969981649615153 -0.0969981649615153 -0.0969981649615127 -0.0969981649615153 -0.0969981649615127 -0.0969981649615127 -0.0969981649615127 -0.0969981649615153 -0.0969981649615127 -0.0969981649615127 -0.0969981649615127 -0.0969981649615127 -0.0969981649615153 -0.0969981649615127 -0.0969981649615127 -0.0969981649615127 -0.0969981649615127 -0.0969981649615127 -0.0969981649615127 -0.0969981649615153 -0.0969981649615127 -0.0969981649615127 -0.0969981649615127 -0.0969981649615127 -0.0969981649615127 -0.0969981649615127 -0.0969981649615127 -0.0969981649615127 -0.0969981649615127 -0.0969981649615153 -0.0969981649615127 -0.0969981649615153 -0.0969981649615127 -0.0969981649615127 -0.0969981649615127 -0.0969981649615127 -0.0969981649615127 -0.0969981649615127 -0.0969981649615127 -0.0969981649615153 -0.0969981649615153 -0.0969981649615127 -0.0969981649615153 -0.0969981649615127 -0.0969981649615153 -0.0969981649615127 -0.0969981649615127 -0.0969981649615127 -0.0969981649615127 -0.0969981649615153 -0.0969981649615127 -0.0969981649615127 -0.0969981649615127 -0.0969981649615127 -0.0969981649615127 -0.0969981649615153 -0.0969981649615127 -0.0969981649615153 -0.0969981649615127 -0.0969981649615127 -0.0969981649615127 -0.0969981649615127 -0.0969981649615127 -0.0969981649615127 -0.0969981649615127 -0.0969981649615127 -0.0969981649615127 -0.0969981649615127 -0.0969981649615127 -0.0969981649615127 -0.0969981649615127 -0.0969981649615127 -0.0969981649615127 -0.0969981649615153 -0.0969981649615127 -0.0969981649615127 -0.0969981649615153
"NVEC200_004649_1.1" -0.0969981649615127 -0.0969981649615153 -0.0969981649615153 -0.0969981649615127 -0.0969981649615153 -0.0969981649615127 -0.0969981649615127 -0.0969981649615127 -0.0969981649615153 -0.0969981649615127 -0.0969981649615127 -0.0969981649615127 -0.0969981649615127 -0.0969981649615153 -0.0969981649615127 -0.0969981649615127 -0.0969981649615127 -0.0969981649615127 -0.0969981649615127 -0.0969981649615127 -0.0969981649615153 -0.0969981649615127 -0.0969981649615127 -0.0969981649615127 -0.0969981649615127 -0.0969981649615127 -0.0969981649615127 -0.0969981649615127 -0.0969981649615127 -0.0969981649615127 -0.0969981649615153 -0.0969981649615127 -0.0969981649615153 -0.0969981649615127 -0.0969981649615127 -0.0969981649615127 -0.0969981649615127 -0.0969981649615127 -0.0969981649615127 -0.0969981649615127 -0.0969981649615153 -0.0969981649615153 -0.0969981649615127 -0.0969981649615153 -0.0969981649615127 -0.0969981649615153 -0.0969981649615127 0.37900623132157 -0.0969981649615127 -0.0969981649615127 -0.0969981649615153 -0.0969981649615127 -0.0969981649615127 0.556612842028779 -0.0969981649615127 -0.0969981649615127 -0.0969981649615153 -0.0969981649615127 -0.0969981649615153 -0.0969981649615127 -0.0969981649615127 -0.0969981649615127 -0.0969981649615127 -0.0969981649615127 0.621272328980532 -0.0969981649615127 1.07387746888047 -0.0969981649615127 -0.0969981649615127 -0.0969981649615127 -0.0969981649615127 -0.0969981649615127 -0.0969981649615127 -0.0969981649615127 -0.0969981649615153 -0.0969981649615127 -0.0969981649615127 -0.0969981649615153
"NVEC200_004624_1.1" 5.83877156583549 5.68007571541071 6.19676994386423 5.69928843829693 5.75207499409446 5.99635589446615 6.1596829966058 5.86018370886866 5.80858383033608 5.98370233401846 5.90905049800684 5.31949175230208 5.59714821767009 6.03366495853937 6.12059438715381 6.04620354708329 6.1535936718023 5.52084655573227 5.98886255582644 5.63195961237982 5.80203336329681 5.88864043962435 5.77063950072571 5.90689832980015 5.70351919107918 5.633190433904 6.02337975771901 5.73666215558369 6.04405951240806 5.77267443440284 5.93167812972314 5.87644632338374 5.72279566223386 6.01732633940625 5.83167435575104 5.88134108853241 5.96897802258096 5.80740013712908 5.71286826029212 6.02981722817965 5.92501970350532 5.53010905336503 5.43364008900547 5.6581369746797 5.82646599994393 5.60091382783728 6.27687848170411 5.89490957680813 5.95406798094073 5.94250254465351 5.66093764386564 5.99272885782216 5.87701287357009 5.27262998149096 5.82305989852807 6.04592788466175 5.62739714853292 6.1157269127199 6.15184539716274 6.1895135364833 5.84208120192843 6.00695758610539 5.80737539975234 5.93232924231654 5.76331823737607 5.86614991409574 6.02080263451885 5.78697851969356 5.55744333481463 6.03870427311614 5.42731610828936 5.54181827496117 5.7497650280947 5.57360961670773 5.71062814396777 5.82603765365437 5.73244306143978 5.95654110653565
"NVEC200_004627_1.1" 5.57746217000669 5.18849596288475 5.44496427336198 5.64682850046118 5.41368805375639 5.64857637867495 5.33729766623591 5.24347060144372 5.18670336621826 5.20034507756548 4.80428504253911 5.14182846208843 4.90064444876309 5.42985241047276 5.14069098511021 4.83276494801346 5.10112182683497 5.25679333457989 5.39502063311346 5.60474270185912 5.47346735892481 5.21729801492655 5.41268441259313 5.63813144709087 5.61870138229395 5.60330039210868 5.17224294882413 5.18700048087046 5.12163868407602 5.3383259925248 5.41792297627553 5.43299281475216 5.03653578560783 5.56651886070761 5.35175518241346 5.15955080974904 5.8078436282962 5.85151684285084 5.60617328013334 5.37815267408943 5.31239124207702 5.50369267107919 5.29331165223278 5.21300367018782 4.85219554097787 5.34455533779801 5.18989710054783 5.48471542907315 5.39370440179792 5.43260163815047 5.4328927430935 5.15870353520624 5.63795122440191 5.59479867228353 5.5053251000829 5.16394325595812 5.36447902746875 5.28320805318671 5.18125470257049 5.46207754410123 5.16565306303275 5.38512075679 5.43476423920462 5.37157790708495 5.50091624469239 5.32129886225634 5.40295265289466 5.60136082867563 5.67940451338495 5.14117834386004 4.9229407226859 5.05010193622503 5.17728250099331 5.39165765409922 5.49252227580764 5.02754897525587 5.50101439978993 5.43037713563545
"NVEC200_004629_1.1" 3.67662402955739 3.29540460206801 3.83345688920722 4.38408736074645 4.06266159244793 3.79970187961318 4.07979192409694 4.14379775074986 3.97108038882257 3.89681044379155 3.6448674333173 3.8890308799449 4.17914329595019 3.60133249857142 4.07467407027119 3.68223482461852 3.2144496542955 4.08957063068578 4.17618103184702 3.59167768374834 2.89903127507297 4.02699893671735 3.78870443027767 3.63321043063571 4.18523590597021 3.97562280196413 3.83668036450441 4.4023562161465 3.71499261169202 3.76130058200578 3.49464479574422 3.86174049953254 3.86052873138165 3.43385753644911 4.01841890769631 3.40648364013902 4.13972295606869 3.64708218968092 4.06365906007062 3.89696811546913 3.79377130490815 4.39621879516135 4.31122217946868 4.20192367585471 4.152258537423 4.20177509751126 4.0229079332421 4.02947113189846 4.32847034129317 3.95319439534205 4.1984318406317 3.81108397551305 3.94427581590191 4.15875640041183 3.59177248250914 4.32354496062101 3.68152489061688 4.34468018168996 4.45715461971919 4.00135728449748 3.19543030991933 3.96069461860201 3.5412941400901 3.1573028009006 3.92117672703002 3.30160781583697 4.21634959153337 4.38768934923663 3.52998849027335 3.70296511340586 4.14076929158782 3.94026308815422 3.73740908915457 4.74968123822436 4.27083553162908 3.70091584408782 4.27769360675793 4.09830682912198
"NVEC200_004630_1.1" 0.611253217522251 -0.0969981649615153 -0.0969981649615153 0.897377665999084 -0.0969981649615153 1.20316688094352 0.463332492544558 1.0632236928314 -0.0969981649615153 0.485765995087468 -0.0969981649615127 1.17435949059874 0.87908483736937 0.672574931898953 0.437006090061029 -0.0969981649615127 1.17180995671597 0.736678052939033 0.841682342518917 0.896641648954737 -0.0969981649615153 1.11393918178733 0.843171780919442 1.14389491885179 0.613576681839213 0.568529606461443 0.85263200586961 0.941790648497001 -0.0969981649615127 1.02348037334724 0.906649556573418 0.506696129670085 0.543687696880501 1.70387185641778 0.513568118883651 1.52039869018619 1.03406382877066 -0.0969981649615127 0.433407493636396 1.11565669365963 0.383512728199457 1.38504469485546 1.44117256198468 1.35612894359349 0.398173989037369 1.33506562243587 0.567700059316441 0.681974719315293 -0.0969981649615127 -0.0969981649615127 1.03362479409585 0.878538105624469 0.519598152609757 0.92766034499202 1.44066767089024 1.48396623466164 1.46732304263721 0.761363129717311 1.85586980293789 1.59904752422256 0.535130460528955 1.75452096190934 1.3013432491926 0.999898871662247 1.05110767634931 1.03606127517778 1.65153843575881 0.496834182422726 0.481874948479863 -0.0969981649615127 -0.0969981649615127 1.24888772692164 -0.0969981649615127 -0.0969981649615127 1.1107539376324 1.04717165576845 1.19269238831304 1.40028255208404
"NVEC200_004631_1.1" 5.89732000524148 5.96631004696861 5.67300576517729 5.74990754527765 5.69045117062131 6.30160052841424 6.23810632420394 6.20312244618013 6.44485934703085 6.07639713888949 6.16317029526465 5.60066176452077 6.05510422397115 5.8147001660041 6.16419925829582 5.58245366645862 6.04340130466319 5.67335878716002 5.60013556209097 5.63195961237982 5.65565937613099 6.11198399656799 6.13104543834685 5.94719960894669 5.90320803186358 6.04769396063023 5.60108979160318 6.32737676409253 5.82013496798252 5.73016189551955 5.51005105974785 5.22385513730961 5.77544223385131 5.31619215226461 5.82269945808383 5.44217933814232 5.87776861317195 5.80740013712908 5.74674900632145 5.85837350848381 6.13766948153435 6.08763129532103 6.00816174033143 5.83282372266719 5.97633382842176 6.19345865698005 5.76974148995424 5.92700758553438 5.94475079036597 6.10876212245557 5.92177512440809 5.78521248566645 5.66655570106683 5.78395066944137 6.19867332385027 6.34001313925352 5.90583055813106 5.81822113041885 6.01063251186616 5.6781260407486 5.95681162620058 5.86431946618509 5.87160067389899 6.08794292668376 5.9881821491954 5.70748765122399 5.89270063330922 5.42072004286567 5.57151500615844 6.10869954478267 5.63556028775974 6.1120941580684 6.03470657276498 5.73577504709273 6.35330791614771 5.51783440078414 5.67002031884022 6.18043319131145
"NVEC200_004632_1.1" 4.13159229254804 4.84638933883387 4.81296275041147 4.17771381825609 4.51775956527975 4.63608411514522 3.83262379885386 4.14379775074986 4.52708338258377 4.38854403733097 4.17642886703286 3.75419305394 4.71443612577903 4.2269959725375 4.45126101851795 4.39097506003279 4.88219748999454 4.64787827938258 4.66471628766047 4.13885460445665 4.97184715925868 4.08039655290071 4.14451469643963 4.60324985526768 4.4826899147719 5.03214503536885 4.12767287055539 4.43560209019251 3.9226357459227 4.4090533707517 4.19531753760923 4.34820628849363 4.58102231421328 4.87719658025172 4.49884978195129 4.80772333649304 4.13972295606869 4.72462788298041 4.44009676271148 4.11778708220331 4.07254364170738 4.30737369516523 3.7911008179584 4.8152516078413 4.45893400938381 4.32118452487641 4.36691976305278 4.7747665462717 4.79043082378452 4.1567769125643 4.41447610276502 4.28225027902847 4.66478841727343 4.62244296210449 4.38916883279736 3.65233342185079 4.00300488678691 4.3976678713021 4.7000173389457 4.74986842147563 4.64947324811332 4.88729031657738 4.51471121684496 4.20988633434344 4.38093668809566 4.35464730045022 5.06539675426867 4.88280012087068 4.79216191577734 4.07381817196275 4.08505825379488 4.26268155550637 3.99534667996653 4.11015755656968 4.17628235899838 4.33417112316689 4.32707594576155 3.63699943024902
"NVEC200_004623_1.1" 3.86443261714697 2.5039846591163 3.39586149410002 4.02166090016268 3.73658711090522 3.56982252329292 4.58555107645192 3.99503443754287 4.05347478666657 3.80372861556136 4.39793582692076 4.12592826400484 4.24941602528538 3.75005064871676 4.14466645320067 4.20748550526286 3.94790871228021 4.05824515815047 3.31254628961785 3.74911712988333 3.09535619463185 3.79113514809789 4.14451469643963 3.818423493266 3.81008793650928 4.33028581902963 4.02851538126811 3.36476218963672 3.63856013029265 4.25166965004075 3.99732333427183 3.86174049953254 3.21699100893134 3.58112316097846 3.55730962646857 2.88376396084549 3.65757833005481 3.5069930817857 3.07261175724918 4.55587177236687 4.64125346779078 3.88447828177617 4.19331838720779 3.88239389319668 4.12085481410591 4.2325667252578 3.8693322706902 3.77112233265118 3.1564955655254 3.36804521144402 3.7980989782175 3.7638859787362 3.44712508734379 3.75582078562435 4.35820963637321 4.25484585232836 4.45819877317516 3.83157229999692 3.75100117995378 4.03860747019635 3.78527813601399 3.90305585170104 3.26344673401138 3.06852642335405 3.4814630543768 3.30160781583697 3.76803074500016 3.68239439553533 3.69332912182766 3.47432909946975 4.08505825379488 3.69469639307588 4.31215988972728 4.27528365260477 3.9086181614254 3.82128053465194 3.96058420645502 4.09830682912198
"NVEC200_004625_1.1" 2.77843325632957 0.610857660270848 2.98342039953917 2.47857850301458 2.28652495666878 2.82549797283503 2.74495341436141 2.47338503735821 3.16348491683178 3.42203828857767 2.7941455030787 3.14839361535733 2.18647007198333 2.77934929572413 3.08995591002285 2.96820407172541 2.91871171816874 2.19904945216183 2.70188874088219 3.41492830684183 2.41638573793994 3.26685778755074 2.27233148301134 2.69132722084894 1.72912282673973 3.20693531529741 3.47689657869347 2.38931177701705 3.38147630671089 2.92244595837261 2.24198248842549 2.26948424059982 2.31864942092488 2.49012089830091 3.08123476873495 3.00455673875009 3.04011005588956 2.87009434798276 3.27191548298557 2.56897058600232 2.53115863192394 2.5766306531439 3.01019436751797 1.35612894359349 3.17970732366257 2.61676670121386 2.55080671309525 2.65302309962392 3.59803946568381 2.99591169354364 1.48834607366496 3.18890668808389 2.68242743101041 1.9398333314704 2.82664609887392 2.90575064959444 2.46211624254228 2.95903047802484 3.0314165821739 2.35723907053411 2.95225185189935 2.55021457525138 2.17122515400645 2.3862740183537 2.85868045226847 3.04404967767041 2.08577780043956 2.3841083207606 3.20842922972182 2.75444621007055 2.09624775339545 2.93780872254384 2.62224239310383 3.53935426091643 2.68834018625877 2.35316816961791 3.02490678346251 3.13809926282971
"NVEC200_004626_1.1" 6.37007788777875 7.05521129902617 6.61337132441846 6.55005498900993 6.79911200208529 6.93021663199798 6.17748251531836 6.63886898717186 6.71546937879825 6.63792559458494 6.36422492352254 6.80708172534102 6.44772991576661 6.91721513754229 6.69411129408618 6.4284158233881 6.47959678057147 6.78493600879098 6.57323570754068 6.66515729526257 6.65783852713453 6.53175432982403 6.42588416450271 6.39611431032714 6.53256580896905 6.50482224098384 6.47390683993542 6.22650986849976 6.68053760255805 6.3412269234677 6.22307961101283 6.39248186754783 6.5860072436185 6.506876420802 6.19667002452356 6.51057523331516 6.65150084362236 6.38930815000196 6.39272220094345 6.49916648441815 6.59462749924707 6.78042221952505 6.62730165483828 6.60312279644022 6.58323132619415 6.74048030913211 6.52848450415785 6.8036622807344 6.71006572873649 6.84576123411136 6.53722768267255 6.595588478414 6.52630400612027 6.65880339845639 6.48324366538276 6.44395929808235 6.47216471054812 6.84011299158409 6.52693816103224 6.70019295988092 6.62371132875941 6.49128463366745 6.69235163280074 6.57254349275727 6.81217817376902 6.33456124895822 6.79792599868388 6.78097156033334 6.68572149696346 6.5904369524044 6.51003598170653 6.50454115393243 6.67402146117 6.43955884528019 6.59177558181843 6.4788398177947 6.57390072807463 6.51217097060125
"NVEC200_004628_1.1" 7.83211927616674 7.44120645119418 7.27042706191763 7.68619831759671 7.57593012050014 7.69166709103834 7.62581597365864 7.51402349503025 7.52620580576787 7.48139371883395 7.475498963173 7.61899920194447 7.36222632809157 7.42290695972929 7.38185400930864 7.62208811505668 7.37989192085924 7.49572232339353 7.53646844707614 7.65186354008556 7.54174083909082 7.48538912513175 7.39242998107738 7.57651403892654 7.47788973333894 7.47088028268983 7.39586891379971 7.43446610008803 7.59018374177425 7.59697993421969 7.60722057834168 7.3633033202993 7.4894813596254 7.40373981128266 7.68534087345247 7.59259533539114 7.51474629012563 7.63369078982745 7.50149077293781 7.69977529457505 7.5792932107497 7.53111957855613 7.6350769369894 7.53743905297291 7.56716790575779 7.71520632994524 7.2106913510856 7.68949367999091 7.5055655603525 7.43661719586876 7.57552314974096 7.51567837303008 7.54616236673889 7.68627654553098 7.50060140689101 7.41666954606292 7.65670537307715 7.33686795651859 7.50530128437515 7.49696802487555 7.46561604426071 7.65939794601059 7.64964062512762 7.59355123507801 7.50121831961527 7.2699325765172 7.57924771680311 7.47234072935844 7.63962899576898 7.32751826049782 7.73303718390306 7.48939826545571 7.22655142152626 7.73946408097995 7.51863138327095 7.5046037666026 7.77835002285101 7.3208894748296
"NVEC200_004706_1.1" 3.53629441596574 3.00742185441131 3.66187788746027 3.53649255081092 3.6742835987555 3.07998482829798 3.41918814099179 2.31502802350522 2.97229956715114 4.14467264317153 2.7941455030787 3.14839361535733 2.66911013209579 3.75005064871676 3.40159433648139 2.96820407172541 3.81911931727403 3.70070443582711 4.06974342469884 3.53513352805104 3.74844416875329 3.91388180567919 3.04204741856658 3.58293775683647 3.30174081889488 3.0106778920086 2.81366590088188 3.49662716740921 3.85668705847598 3.63949882131734 3.95424165326766 3.34560747977068 3.44182965483844 3.64947737308493 3.67326022833324 3.00455673875009 3.71982571992807 3.26749548619114 2.46070301816901 3.77243762992649 3.49595569034273 3.51287500673056 3.61885775909815 3.36158737634951 3.67849039161938 3.27327550433654 3.50225966837731 3.69859826038923 3.54969181964853 3.86297249957596 3.54672131498002 3.85678667219482 2.79034050546569 3.33963526214245 2.84060123089477 4.10677892078838 4.1215078495073 4.04590908767537 3.3051026510686 3.56390830479674 3.78527813601399 3.64627973483679 3.01312956054846 3.06852642335405 3.62133855858367 2.70336703724275 2.91745115049927 4.17599699029934 4.13355494041871 2.98789859051118 4.02710916780262 3.18651174999408 3.50832090877057 3.79896898828228 3.05008834922483 3.37352689706469 3.607833341332 2.7867894539326
"NVEC200_004707_1.1" 5.28028696357505 4.58678894668958 4.91840288658737 4.62007883912429 4.65313413610165 4.42270462928806 4.55863786131202 4.47867611387767 4.13141666650064 4.82735111639635 5.01020117084878 5.00003633984749 5.06554315481143 4.87131870231619 5.30253884646487 5.14519516121216 4.83856090408247 4.86256369169476 5.10283903625138 5.17598381507539 5.06851442787898 4.44853525022261 4.27826487519083 4.32602319251673 5.02120248256942 4.73836890957389 4.62861493638787 4.5614160563126 4.97393410763996 5.05837172690818 5.05983045454072 5.18584955065923 5.22978766097786 5.47530576624892 5.46870684813457 4.90404461898181 5.27688552955919 5.29248347577743 5.05916179131335 5.00650564200796 4.9130554732329 5.01682737161085 5.01414111554217 5.18104951059655 4.79365404935867 5.04831524870316 4.98081104107284 5.36094174213354 4.76947409326805 5.03828061745246 4.68783185545736 4.47040987988489 4.34905220403278 4.34193039773492 4.6154866437186 4.48221357529958 4.48791943065643 4.61462411047912 4.9078267572108 4.47887009851789 5.28459332486155 4.7304346488548 5.25381499560682 5.27569015196228 4.8477463767325 5.05696004849883 5.30569235867452 5.13819433795848 5.07498632415749 4.49606447199036 4.85794237527318 4.58500182839292 4.21408746328718 4.21148281550277 4.86299528011226 4.79253098370185 5.02032186503056 4.94320459513235
"NVEC200_004700_1.1" 2.62418168039459 1.98955203131018 3.04962526607788 2.4277452349475 3.15404694530519 2.32067971565055 2.18704841119068 2.05371791489071 2.05916192372433 2.9167369262652 2.22563524493804 2.86858236539059 2.79502551892649 3.48965507806639 1.90489263561982 2.35634834414328 2.30086539457995 2.3210447372485 -0.0969981649615127 1.67784280092056 3.07771955349109 2.9126487727132 2.8494115905609 2.79469034387455 1.4572152797937 2.72856559941898 2.83130758543501 2.56026765836602 -0.0969981649615127 2.31724985410951 2.50804860993816 3.63934443749798 0.813287328471245 2.63364270740789 2.68998870007249 3.19226103296909 3.25445840751896 3.46777322155286 2.41344648965371 0.637734637634955 1.5699347725306 3.06710755490167 2.3900166730965 0.616334516493033 1.50807952746262 2.0363378112091 1.8720376297692 2.71706114287741 2.17515284661986 2.27367070460445 1.82559554916695 3.53271559443262 2.53954978358256 2.60293808865712 3.65926488381678 2.08292047905503 1.59953157309123 2.81351631993601 2.91470549612026 2.45051781227982 1.33250431108117 1.48873437384659 2.76596651414504 1.95086701782773 1.93589888956905 2.99956139266731 1.81314162525326 2.62796463064246 2.59522500185747 3.73219796822765 2.80698187530016 2.05285917429619 3.42001647357827 1.77608288360497 -0.0969981649615153 3.26597729691167 2.71685812155656 2.2689314594415
"NVEC200_004701_1.1" 3.11084696426494 3.00742185441131 2.76469666172805 1.702315501885 3.39407813228827 3.39331442907678 2.54007381633652 2.86500451927158 3.34371430028932 3.21898670515702 3.31278304720096 1.54493127423119 2.94798688185633 2.91156985883066 2.76519416276467 1.7826866051509 2.00368451306461 1.26164673842074 2.12552741106512 3.47628249150977 3.34734001108133 3.25408725782645 2.50068754966333 2.78324792898803 2.7836012441409 2.90908097019344 2.75283766438761 2.28650111474458 3.28448338837848 2.25623131316642 3.15745034949298 2.85809822975606 2.35521806071536 2.9824496710041 2.66756933739894 2.26376456251198 2.57109729524132 2.98016791972924 1.94226196044989 2.8267570486942 2.92346456463952 3.40281970290746 3.16139578392685 3.11331931522952 2.81982678368995 3.27327550433654 2.67960414431926 1.98078818452722 2.41274785353891 3.0784141253761 2.77960209446741 2.18558633540512 2.14568818567309 2.75237396875519 2.74809902988069 2.80469273545524 3.19699384356113 2.45829456651441 2.55015405256967 3.08321645253062 2.72028747935922 2.53935956643388 2.59303418731915 2.87268634080597 3.15299183272337 2.43230660483405 3.1141097432209 2.51003753413086 2.47269240276771 2.86729874977522 3.26626619641631 1.93288742932387 3.50832090877057 2.09951592743673 3.57971740118342 3.32004593598506 2.25165228861489 2.7867894539326
"NVEC200_004702_1.1" 5.30212068290987 5.40559442244156 4.60758328922258 5.1957986484208 4.62046265792493 5.18939635391041 4.53121302570353 5.00493693718151 4.86033591552703 4.54051771318631 4.61536992347504 4.62819499939205 4.52911234482303 4.54466454385649 4.45126101851795 4.43341960664301 4.48939794892312 4.60516459406326 4.6888900651093 4.77333035234492 4.75660089822887 4.8063948444558 4.76207710316291 4.83569480013279 4.88256489875399 4.79642581232171 4.64544524406665 4.4023562161465 4.5833637184785 5.35776875129908 4.58242837754581 4.54117588861361 4.67257778155179 4.59470507042092 4.59019386702809 5.02321898596002 5.21339537434201 4.69264698848073 4.8254911927204 4.98795621762284 4.96518783074338 5.51696132332833 5.15597278056062 4.8152516078413 5.19145161903551 4.94054140658618 4.70627463947903 5.2255440313145 4.92917679556934 4.83970897355853 5.10015872749846 4.76221544523866 4.72041698532902 4.97279203910506 4.69197022432824 4.82793501907545 5.06261295441216 4.70148109458991 4.36617835689185 4.99697283504022 4.46028027324106 4.69690803336064 4.77863691807448 4.57470523071799 4.63314031343361 4.27374875326386 4.48866816660051 4.28572249873186 4.55780521737857 3.96047241493721 4.48008800975549 4.89564549748168 4.31215988972728 4.95842927012753 4.66829750685811 4.8875057105098 5.03029539675618 4.88197265320577
"NVEC200_004703_1.1" 4.08197227972856 4.13062685209001 4.29159250025986 4.41578529237101 4.62046265792493 4.55447916712727 4.95929428981688 4.09589437810899 4.71601532069688 4.45126727462897 4.58991645195091 4.58911058340479 4.73906954429918 4.37177787140742 4.45126101851795 4.15771971229039 4.69912496902987 4.56114760535405 4.39768606807345 4.21282150379744 4.46851015780585 4.22966562699832 4.64312630154132 4.32602319251673 4.76118507713727 4.54870839834184 5.06373757827154 5.02169659393246 3.85668705847598 4.7406163122233 4.66490637492988 4.78946199955537 4.44914353976171 4.48674963174311 4.83393172439911 3.78936286426895 4.53550162421259 4.48426947445484 4.86716003929171 5.21227613794857 4.53027363803462 5.10733043094393 4.66766529724779 4.51553831246855 4.77360016013761 4.55841791202117 4.85006334415719 4.68376472435868 4.83145255871598 4.49387944142446 4.7487809824411 4.63683650979361 4.60692855573031 4.59383604782626 4.44916270795709 4.80409156290527 4.70591980905983 4.52220103674381 4.16496489127145 4.36617273490822 4.73551223075927 3.96069461860201 4.63800458627917 4.75620244192919 4.78961738912729 4.18804295336522 4.80566155501788 4.68336599289467 4.27785236292963 4.12731762850592 4.48008800975549 4.46457119702773 4.21408746328718 4.85782751544874 4.59708628237084 4.75271841556995 4.86180210073187 4.70471608943988
"NVEC200_004704_1.1" -0.0969981649615127 0.610857660270848 1.00045171051708 -0.0969981649615127 1.04389165502869 -0.0969981649615127 0.463332492544558 -0.0969981649615127 1.88757611596458 0.485765995087468 0.84180734987864 -0.0969981649615127 -0.0969981649615127 1.17175390684731 0.825873204439606 2.23066611177595 -0.0969981649615127 1.02291004738624 1.62193806828322 0.483727328691187 1.35954685789203 2.20886723650014 2.38682309267398 1.14389491885179 0.613576681839213 1.36685718167331 1.06768300102052 -0.0969981649615127 0.689368600553846 0.56939067642322 -0.0969981649615153 2.75804148049512 0.985800015236029 -0.0969981649615127 2.13197713628067 0.65951541094641 -0.0969981649615127 0.59896225584342 1.37670617326062 -0.0969981649615127 1.27090439951292 0.826508573804106 0.464758143685654 -0.0969981649615153 0.76612982873178 -0.0969981649615153 1.36542587616375 0.681974719315293 1.092357424053 1.71476783158182 0.745394833787595 0.471701361579014 0.950196194468616 0.504450082270042 -0.0969981649615127 2.80469273545524 1.68822972334027 1.84614393543645 0.871752182528609 0.825996259071412 0.535130460528955 -0.0969981649615127 1.57262348274468 0.553279984580327 1.40091607886052 -0.0969981649615127 0.572068417945415 -0.0969981649615127 1.8892643907956 1.79899457068124 -0.0969981649615127 -0.0969981649615127 1.16381950758064 -0.0969981649615127 -0.0969981649615153 1.98269430235247 0.876187490742131 -0.0969981649615153
"NVEC200_004705_1.1" 1.43978481729034 1.08362679390192 -0.0969981649615153 -0.0969981649615127 0.58340267238915 -0.0969981649615127 1.1802852623703 -0.0969981649615127 2.47081442212526 1.48356429952899 0.447457765109178 0.6744167972026 0.472063806566609 -0.0969981649615153 0.437006090061029 2.23066611177595 -0.0969981649615127 1.46642964055457 0.841682342518917 0.896641648954737 -0.0969981649615153 1.47459120802803 2.38682309267398 -0.0969981649615127 -0.0969981649615127 1.02222308918669 0.599813236560941 0.513939072911987 1.56938418414987 0.56939067642322 1.22930609032086 2.85809822975606 0.985800015236029 0.599953306133677 0.513568118883651 -0.0969981649615127 -0.0969981649615127 0.59896225584342 1.37670617326062 1.11565669365963 1.81628905163797 0.437422086833984 0.21105105573552 0.805271818902129 -0.0969981649615127 -0.0969981649615153 0.567700059316441 1.18503686917562 -0.0969981649615127 0.490024515677629 1.03362479409585 0.471701361579014 0.950196194468616 -0.0969981649615127 -0.0969981649615127 2.89775205170118 0.887548617815947 0.761363129717311 0.871752182528609 1.13201742843244 0.535130460528955 1.10739294762058 0.966957365546585 -0.0969981649615127 1.05110767634931 -0.0969981649615127 1.02738805193147 0.916286238704059 0.481874948479863 0.65184513639687 -0.0969981649615127 0.50132330949554 0.66697218213455 -0.0969981649615127 -0.0969981649615153 2.34590821086125 1.77039210097669 0.444789464114098
"NVEC200_004661_1.1" 6.79649767321545 6.60676816598131 6.7119882443553 6.98457151453957 6.70096219995729 6.33863669727885 6.68022475961743 6.47999585652721 6.15878949058738 6.68435920793024 6.53399880479677 6.59658285799988 6.70068118307048 6.57233241650468 6.59758704477744 6.66052995979761 6.51467868912646 6.44683907967918 6.78428382558218 6.65192254581444 6.26775195751823 6.56959245710413 5.97232390357315 6.17638874890816 6.67379820325902 6.2688803300814 6.44535851482283 6.47858553826332 6.57170027442346 6.32155841731857 6.45710480494646 6.48145322856116 6.37506740547696 6.2777282488185 6.5626852306304 6.6186188167074 6.49120561863039 5.79238959699393 6.80015969891927 6.67179838363521 6.66986042730275 6.60514407933541 6.36828967915618 6.32469526047157 7.01766331138791 6.13761219634109 6.65920194426516 6.48582752469513 6.81094156893002 6.8574909337837 6.99269287856616 6.38557647525163 6.63885172827013 6.65188177166816 6.07083822007335 6.02636944677673 6.47216471054812 6.50793120271915 6.63480831976269 6.5143665373818 6.52246555858666 6.67469192523336 6.3930655891097 5.71649224092447 6.5917849376102 6.37390738066677 6.70943223572714 6.79959014789683 6.72402104710582 6.29556460955347 6.38872899327206 6.46584941900553 6.06315394498041 6.48748596773559 6.40634362669785 6.50902548192074 6.89367728976873 5.92111371114793
"NVEC200_004663_1.1" 4.39805543512452 5.30112499962817 4.81296275041147 5.00058386161631 4.62046265792493 5.10592797659785 5.13354113676144 4.51555726276929 4.83726292340096 5.21849032950488 5.04807871916233 5.22066299200227 4.98544849160082 5.29106683379313 5.19117977749389 4.86413418808639 4.90353061366946 4.53862503414236 4.78172741445431 4.21282150379744 4.5035120198056 4.63853257298663 4.56674422926289 4.81406488276088 4.99452032733015 4.79642581232171 5.27315535046539 4.67713276300083 4.91034072078268 4.90822464810307 4.8873372572948 5.00122684695641 5.20954996528127 5.01311816198404 4.90681300630418 5.05153549903475 4.60311858288007 4.75591518936721 4.46744696417232 5.00650564200796 5.18628713916515 5.44936297990542 5.09151538537573 4.77300367855326 5.23610128095204 5.24235452470957 5.029963358567 5.57863760662892 5.02069932496045 5.07892749027785 4.66692953009914 4.76221544523866 4.72041698532902 4.99484078463413 4.69197022432824 4.91955336234995 4.65442955486225 5.15056832285649 5.14522578123503 5.05265930879947 4.55797585315068 4.62742283055142 5.02444535750435 5.10763783653642 5.22201537560795 4.23153219745181 5.15747360742217 4.51331957756019 4.58580567666639 4.57520193014464 4.68135041421499 4.84829762701174 5.27780277287147 4.72704398782095 4.9795765864756 4.95922593651459 5.02032186503056 4.86097053982238
"NVEC200_004665_1.1" 6.96709103043402 6.50627345349494 6.2385593530578 6.72343575809667 6.68306202261721 6.29700379854848 6.49820893739113 6.80554799489753 6.89996726150981 6.56532551726238 6.54084959239661 6.5890053619242 6.9737109199579 6.63674464652159 6.49895684732763 6.38047289779668 6.4296504047067 6.2319240700979 6.25062006953737 6.29976941827807 6.31414129123213 6.19873993180626 6.63874532409939 6.41816043473902 6.57436235008943 6.61831434954222 6.35914125779704 6.92634514072057 6.4271116605574 6.80922324642352 6.33646832048877 6.39385779242515 6.33320813011369 6.51209938092462 6.28149384104724 6.25757971972413 6.47574855811024 6.85004606333659 6.79357256938761 7.08564591122919 6.62482034699429 7.15745990032258 6.53508082591869 6.8163105635907 6.67743048665643 6.72470094273354 6.73651913078585 6.69336576639305 6.67058453825536 6.82737768140929 6.69596945917697 6.64611471317425 6.77127715344531 6.67732759574705 7.12751901936843 6.86033208437571 6.65253703559731 6.18958354503842 6.80143713125101 6.55135195380999 6.79091053794109 6.71066586203369 6.60583614024108 6.40007195792726 6.42716364880437 6.78960913844845 6.37767846972517 6.59452713464181 6.62700315274662 6.75741516675696 6.65224411681291 6.79809695222766 6.40689817944309 6.63271784491998 6.77231875707584 6.2692567594187 6.53851374749923 6.40969953211409
"NVEC200_004667_1.1" 7.04331837093675 6.5163321538391 6.18718073391512 6.61975867704207 6.35869454818658 6.38658413710384 6.54963822190725 6.58783080505514 6.33384559997666 6.2715159291787 6.51383795127506 6.45158557687714 6.50630434510865 6.07655487673029 6.43949308611452 6.72174714480244 6.44364048118584 6.476764529513 6.45134920342365 6.3742121426161 6.36612007350664 6.41189430100648 6.41865900054858 6.42494030126333 6.64834887766153 6.51350242663839 6.37646315468159 6.68620922546317 6.50868122418234 6.6079953358644 6.29390532786555 6.26157462430061 6.5860072436185 6.57875201754067 6.57764347428624 6.24233087503643 6.50010126625592 6.6108266713912 6.45553367165945 6.57569399188713 6.34206928793691 6.4820003481952 6.36049554497041 6.47061539069487 6.269119406414 6.42437226987305 6.27687848170411 6.5997317551541 6.20100364679432 6.29280410535145 6.3727072149531 6.48351601351099 6.54952692799332 6.36919449494147 6.63947199945698 6.2458024622346 6.06218286171787 6.20018195332447 6.15350587805677 6.27783725994202 6.54646853495726 6.44154301458074 6.5425863218162 6.30749971225908 6.36178164329538 6.43098491814131 6.56559844174319 6.29545395705614 6.67923820919514 6.34156194896591 6.4451358438205 6.32594840117791 6.18465066139327 6.74576227485923 6.60997707881303 6.50303866397314 6.4968739102862 6.39286859547855
"NVEC200_004659_1.1" 4.62289197465115 5.54020212179122 5.08619456852631 5.21394241530385 5.1645426983947 5.07699641437008 5.38403779836402 5.42889858537414 5.42200236697387 5.56895188286909 5.74577548887058 5.88510539090931 5.33159996739383 5.97441987984064 5.86573857825644 5.24389198601837 5.41516857894646 5.6207216745685 5.36532886987219 5.42968746129094 5.26489557090917 5.59294045430476 5.36837068904011 5.6503888811827 5.47168126872838 5.43074243117046 5.77940592997552 5.20639271367838 5.8027276869206 5.35776875129908 5.53949786528683 5.27904975671684 5.52006619687307 5.71744300527626 5.59169715840777 5.3310633748363 5.14698200462814 5.33453956392688 5.39450834042838 4.98795621762284 5.11115336600775 5.08967832215281 5.14693903128691 5.36294876376229 5.45337188268008 5.18052980150617 5.27390989614136 5.09035335715399 5.21922337326515 5.5955545085653 5.14619531921376 5.85443659130712 5.6087681115406 5.95115297101684 5.37219759445978 5.3728690872836 5.87241879237109 5.70715879220544 5.34902425338523 5.43439431943189 5.44642202103469 5.70480191889567 5.46838178860745 5.03920329245227 5.2864854348392 5.41858365708251 5.28542797167549 5.371790352408 5.48494949098978 5.86277309217198 5.61603753239272 5.7749159448928 6.06315394498041 5.73577504709273 5.82412264837038 5.41955276496802 5.55727985050668 5.55329898112777
"NVEC200_004660_1.1" 7.81720026693991 7.8646419444426 7.70185317747614 7.58527310181023 7.68264462807914 7.72468566140559 7.37511474834244 7.88203139558348 7.61381402385335 7.48888807673012 7.63333455443256 7.62384185376864 7.46972474136754 7.63862109910756 7.34144307848575 7.78255637643569 7.59512994821818 7.62160470362392 7.62369979046715 7.42170397472636 7.31915173937767 7.55306084750746 7.35884937952805 7.59882254285478 7.49226547212843 7.38361409923222 7.29821453306841 7.53375598931172 7.61532896632308 7.36205982991232 7.62449898675862 7.42578101650613 7.51856151014867 7.47139134368298 7.63276002908604 7.77772282861519 7.44735624732423 7.65459293309459 7.40956292015556 7.60557821883185 7.48423673329984 7.70059752309573 7.78381022966596 7.52476433637143 7.53507855702361 7.7947349276818 7.66812253793544 7.80842246570605 7.63864305218158 7.69050528971554 7.48587191722707 7.33371386655604 7.33519002999515 7.61344509593134 7.72658827264856 7.86856803393417 7.62361789144486 7.36736962687861 7.54747879746468 7.78694170631683 7.46141383752227 7.45397319016477 7.50325723225019 7.22386863202174 7.50573883160914 7.17844779475811 7.34006985565613 7.40908287476831 7.4393430750384 7.1254297182642 7.60519741219757 7.38543164940367 7.5109816571164 7.71953437578678 7.32313642496998 7.39248530735378 7.39412511156915 7.44603768859856
"NVEC200_004662_1.1" 0.611253217522251 0.610857660270848 1.00045171051708 1.21817829126828 1.39241881869494 0.694845293698017 1.03163697791753 0.596730948999973 1.21260257779385 1.38983339082661 1.15117878518463 1.17435949059874 1.45598607635185 1.54190780222491 1.38418180694913 0.642838371023347 0.858872129221603 0.379238839073206 1.97638001684659 0.896641648954737 1.0160369244342 1.11393918178733 1.6241056729719 1.14389491885179 -0.0969981649615127 0.568529606461443 0.29307423323887 2.28650111474458 0.689368600553846 1.02348037334724 1.32926719975796 -0.0969981649615127 1.59733857221568 1.4206439534235 0.941239103296726 1.95918470204289 0.576648279544098 -0.0969981649615127 0.82037287676627 1.11565669365963 1.65636076598578 0.826508573804106 0.904013420205684 1.10683358897578 1.51060186862788 1.54589073131933 1.64325875284771 1.18503686917562 0.793388115847836 1.71476783158182 1.47955029006499 -0.0969981649615127 1.08447146013608 1.5207495717167 -0.0969981649615127 -0.0969981649615127 1.46732304263721 1.59707481624337 0.467206623718648 0.825996259071412 1.80960392973994 1.10739294762058 1.3013432491926 0.553279984580327 1.95781335524021 1.08506090336189 1.37295637705041 2.17184918086256 0.511139589961057 1.14233262583483 1.18356217499242 0.50132330949554 1.53269546041657 1.13190623816302 0.629734826841978 0.816679384912049 0.876187490742131 1.80397542835961
"NVEC200_004664_1.1" 3.53629441596574 3.53535677126757 3.06944882915529 3.47763655257032 3.54097301510093 3.79970187961318 3.47782565490673 3.34652142958059 3.74180881937818 2.80416976247153 3.11283945006586 3.14839361535733 3.76492172281363 3.43550318585752 3.34325426830721 3.18244726923958 2.99351577802331 3.16670192410685 3.48811968170341 3.47628249150977 3.42242034995316 3.72560952852769 3.64750551626531 3.42066817964007 3.38627545948224 2.79978373764653 3.43352354777935 3.72891731934621 3.63856013029265 3.50645755672556 3.23148920269785 3.70933316324137 3.04492215319783 3.18025165214946 3.21865399043104 3.57201183160368 2.92824229046729 3.43149346250239 3.5009359607781 3.43171054628687 2.85142332981269 3.84293551866041 3.01019436751797 3.7579518364398 3.3396613450145 3.38713303244533 3.19262234361516 3.10979371393951 3.09043508608848 3.55253699130799 3.3509475473573 3.66458879499971 3.63253636552996 4.11915570726947 3.53753285359663 3.14556092838925 3.26723391338621 3.09358168526593 3.36897868273642 3.15281769634211 3.61413335325257 3.96069461860201 3.47668629098712 3.72040278189364 3.4814630543768 3.89535508939536 3.64618517927315 3.24875448057031 4.01499367699289 3.09919018375272 2.79675216250475 3.64013678472087 3.73740908915457 3.282515332318 3.84856469920786 3.08377468337532 3.13991442286441 3.53461614289901
"NVEC200_004666_1.1" 6.79999292502601 6.84146196026937 6.35661480283938 6.4248173234879 6.52923183357551 6.13428434269359 6.11782647566463 6.40196252249546 6.58920944593123 5.84490621826899 6.45845235239826 6.22516270300699 6.44074120023039 6.09622538718418 6.24831164396808 6.34742473717762 6.18002375846293 6.28047007936543 6.17597849267994 6.26547306983066 6.09915061281546 6.23512483007825 6.01295167022647 6.34384753464408 6.15800356816846 6.26310646223881 5.89943356870265 6.28393457931669 5.77419945534192 6.24429355094071 6.25004835167885 5.92148940958925 6.43330507776049 6.12323965348013 5.98838530692364 6.60675993047721 5.63646236203552 6.22675047034548 6.2599847324511 6.36554209870073 6.44643187231974 6.64605086652242 6.56933480599813 6.66155979752239 6.20394308413404 6.78234099742584 6.2337982557186 6.78875199266129 6.38504485535742 6.36937110897408 6.2293784894953 6.39621686425757 6.07975005062494 6.25781428907986 6.51719705765242 6.47775908751539 5.99295949162123 5.71151827439575 5.93677396821265 6.23301008556563 6.39103943009924 6.04532111288668 6.04656208744283 6.43852072955776 6.21815945974112 6.2349729497827 6.28822322326816 6.00587673227334 6.32694099112812 6.24095845729951 6.27966987159575 6.39646706115808 6.06935182010042 6.27226934411564 6.18139213269855 6.18911823730214 6.2810144388258 6.18623656396176
"NVEC200_004670_1.1" 4.58776913919195 4.93284061850803 4.4047890292234 4.64703798234341 5.2091706247207 4.27767287486505 4.7130648090103 5.26529051313863 4.86033591552703 4.10620791017909 5.0292642494688 4.46507197984506 4.06686707768816 4.175315975065 4.27522038717155 3.87933847182828 3.90624341655267 4.15025204964343 4.64013054200658 4.24842980448208 4.06194720600671 4.89847177684022 4.64312630154132 4.60324985526768 4.59351869276768 4.58210092933495 4.54138594366759 4.46809906239259 4.62357540087031 4.7406163122233 4.11934853245954 3.99957468320054 4.30398549155234 3.71473896918404 3.49564144795848 3.40648364013902 4.09344968413841 4.10141348863769 3.95191229843323 4.53046117726916 4.50701515953157 4.90015154211587 4.04560127392656 4.13678183383185 4.40780739178334 4.37737652342918 4.44147745820308 4.60659031109225 4.46508046932106 4.46350033168963 4.31049428986205 4.49951530088849 4.54665089699072 4.83291665754368 4.85608513243993 5.14508628378486 4.68040438275533 4.44877816481931 4.88616086235567 4.50572068970934 3.88904417057174 4.47752716142855 4.30743711614456 4.0796535453689 3.80860436804279 3.66098003348685 4.08181785340989 4.65638061932392 4.40902048957645 4.61320015587946 4.7546007839013 4.49563436987721 4.35880429645563 4.74968123822436 4.66829750685811 4.62623116367414 4.59239307325548 4.70471608943988
"NVEC200_004671_1.1" 7.57865596465167 7.29168697778047 7.46570689097806 7.96858898793966 7.58018385956265 7.78853871343398 7.91820322744305 7.89258467088775 7.76818145647356 7.84186743119338 7.83096195707855 7.76642825734884 7.71295706379531 7.77940867498692 7.67285345968157 7.48755990455836 7.37226118450254 7.46619156367004 7.6079387296148 7.65186354008556 7.56677958534307 7.59035137379407 7.78125102391889 7.97767447193824 7.8531697750336 7.75331483346221 7.87229721968329 7.58651169313063 7.73487325686744 7.85817023498848 7.9546546677024 7.48957022710861 7.84148562124112 7.79933981644032 7.89406384793994 7.70827617225407 7.58332012753574 7.76635789157494 7.49510624018349 7.74466353905372 7.70725424464125 7.66825733878131 7.81408671040119 7.95853563156488 7.55870841836053 7.57807211970397 7.54248887329315 7.53144681140338 7.63864305218158 7.51276825101261 7.85504277937014 7.7607521399678 7.69936749720971 7.58465740967266 7.86240995778352 7.82776250489504 7.62026702088264 7.80754010729678 7.61818201335919 7.66420219797294 7.44021721965061 7.51296054826297 7.57445069969656 7.5895687036868 7.52368055237368 7.6241632615365 7.65639225619836 7.70740716629258 7.71445990814314 7.6165368675963 7.68231389208152 7.78489294383792 7.69946951953593 8.14369374911407 7.99458658441541 7.96282329037157 7.94446402286012 7.86002232634573
"NVEC200_004673_1.1" 1.43978481729034 3.21892338842082 3.59982960875103 3.47763655257032 3.23051306409111 3.23773378712102 3.91980377749074 3.82914895710205 2.90545471406547 2.4824621904644 2.88065787673439 3.14839361535733 2.66911013209579 2.77934929572413 2.76519416276467 2.41140672386846 3.77350135562526 2.59800384592245 2.12552741106512 2.97922182873032 3.18433154087558 3.28589502303983 3.56378296777933 2.69132722084894 3.11618243953495 3.50432038781083 3.35384268079075 2.97021283936506 3.28448338837848 3.10766459734186 2.39312662985007 3.34560747977068 2.97336587633311 2.87235180165224 2.77529890141965 3.85509907297822 3.52439628192975 2.87009434798276 2.87133640907025 3.37573478957788 3.53460750127259 2.85261150496172 2.30479215492228 2.63603695867752 3.16592618164695 3.0144438003044 3.27648110918722 2.57414030153409 3.39409408107401 3.23048567803016 2.71956230144561 3.50151924505848 3.37961915396162 3.33963526214245 3.08708961084439 3.94075345649562 3.51829495077382 3.83157229999692 3.36897868273642 3.42384758469652 2.47556420811374 2.53935956643388 3.33808389019652 3.06852642335405 3.4814630543768 3.16920553116903 3.88038224795186 3.97225439657345 3.13452569427513 2.62414218335179 2.65089028501751 3.39857960365137 3.2358599236779 2.89227529603449 2.81926315583206 3.47488515232332 3.06427017819393 3.30507999915602
"NVEC200_004675_1.1" 4.35692412971647 3.74103280835946 3.83345688920722 3.53649255081092 4.06266159244793 4.27767287486505 3.83262379885386 3.07724310149349 4.09297201573428 3.48191082004848 3.59456120865354 4.17953724216312 3.94511006069338 3.34484562518694 3.51164090910734 3.07929896629747 3.72639372432492 3.74071870867955 3.91438804890286 3.69852257665451 2.67171775202375 3.97154873165692 4.03537932662603 3.818423493266 4.18523590597021 3.97562280196413 3.92203642065821 4.14534031056133 4.04612471986469 3.81855039900969 3.23148920269785 3.86174049953254 3.86052873138165 3.26983257796606 3.55730962646857 3.40648364013902 3.12509435778046 3.83460335749526 4.32519593346729 4.04786997090568 3.9742073127442 4.11136617915271 3.94495567939036 4.06855898527472 3.49470533943502 3.92846650297531 3.6352677323179 3.77112233265118 3.28018058995643 4.1567769125643 3.83604485832825 4.02636375497132 4.03482677643082 3.85558595443177 4.19258765563855 3.94175906765066 3.82814947436533 3.09358168526593 3.79816838634751 3.841922313898 4.20275210835269 4.31023211870912 3.87788468588831 3.77753307278102 3.74884311634472 3.94844795092556 4.17288481293932 3.24875448057031 3.93016867224469 4.17890390008252 4.3443080504296 4.06975628513681 3.93505567130984 3.88328143562346 3.78590247317139 3.93237186312187 3.82964353660106 4.1683644244984
"NVEC200_004677_1.1" -0.0969981649615127 0.610857660270848 0.553656723728723 0.484217326913198 -0.0969981649615153 1.20316688094352 -0.0969981649615127 -0.0969981649615127 -0.0969981649615153 -0.0969981649615127 -0.0969981649615127 -0.0969981649615127 -0.0969981649615127 -0.0969981649615153 -0.0969981649615127 -0.0969981649615127 -0.0969981649615127 0.736678052939033 -0.0969981649615127 0.483727328691187 -0.0969981649615153 -0.0969981649615127 -0.0969981649615127 0.443507917373721 -0.0969981649615127 -0.0969981649615127 0.599813236560941 0.513939072911987 -0.0969981649615127 1.02348037334724 -0.0969981649615153 0.506696129670085 2.02548274075663 1.06788554603731 -0.0969981649615127 -0.0969981649615127 -0.0969981649615127 1.06645226748786 0.82037287676627 0.428281417060267 -0.0969981649615153 -0.0969981649615153 -0.0969981649615127 -0.0969981649615153 0.398173989037369 0.413539582627104 -0.0969981649615127 0.344436875017685 -0.0969981649615127 0.906091002732266 0.384828649784705 -0.0969981649615127 -0.0969981649615127 -0.0969981649615127 -0.0969981649615127 0.485966670188653 -0.0969981649615153 0.395100024786138 -0.0969981649615153 -0.0969981649615127 -0.0969981649615127 1.10739294762058 -0.0969981649615127 -0.0969981649615127 0.588371195665689 -0.0969981649615127 -0.0969981649615127 -0.0969981649615127 0.893858088541258 0.65184513639687 -0.0969981649615127 -0.0969981649615127 -0.0969981649615127 -0.0969981649615127 -0.0969981649615153 -0.0969981649615127 0.470143595508177 -0.0969981649615153
"NVEC200_004678_1.1" 6.11030132540036 5.95258030011737 6.00766973450146 6.37567367655704 6.15705006488039 6.37474584007024 6.75325523437353 6.47063494035282 6.3583639225225 6.56888698293394 6.31069534224845 6.06678854103478 6.54872546871791 6.4141211916796 6.3235704988727 6.34193148460278 6.14541530028086 6.13779037305897 6.20542726996002 6.22132923752484 6.38501371696193 6.14994483603441 6.35195066849612 6.51483525087091 6.36561824777122 6.46956962077532 6.51111321438151 6.65125793763434 6.57170027442346 6.5916661508765 6.39402264810789 6.30654317406347 6.63993490714346 6.68026700408037 6.7125079200095 6.31421068160746 6.06925217929918 6.24240939793964 6.20236868201329 6.57569399188713 6.22578687511362 6.36946912287296 6.32088046243725 6.51615026917554 6.37273533804102 6.27707017704591 6.18221310854495 6.16092477923446 6.30660859445029 6.07901303333761 6.3727072149531 6.32994978111774 6.54182741468584 6.51363798372963 6.58702882194929 6.1450071611666 6.45721774147552 6.35556663837312 6.56152196777025 6.2222602967223 6.22814364817729 6.36889134469248 6.55045556872589 5.95804858672154 6.0389666537079 6.41220886595065 6.33856981179609 6.38036101032099 6.360596884496 6.41868876567797 6.30586021863227 6.58617772314481 6.43373813633822 6.50754858392247 6.43725374615111 6.57899399288394 6.65025988283011 6.2467017501268
"NVEC200_004679_1.1" 9.19873499778509 8.71088018381731 9.36057349231626 8.922420255895 8.96121688679981 8.85317146774061 8.71366712860808 8.85957997333315 8.81169831498468 9.35173338892282 8.77392489177275 9.13299282364722 8.65091460957102 8.86667546310802 8.58395692635785 9.51810606282354 9.41523968502225 9.36847522960662 9.39067617396399 8.88463184403867 9.14283448938434 9.41884598519753 8.86977528110747 9.16104759870041 8.42748530972506 8.87667924320935 8.67308492506096 8.76729766776779 8.99574199836361 8.86208426170231 8.51204015919359 8.78649972733528 8.89507566750967 8.30756945123981 9.13317811552384 8.82267427623465 8.91189538208185 8.87434334996775 9.10911971578214 8.9807599547978 8.80997674011337 8.75308154747871 8.99096907944056 9.21840331071358 8.83339130434091 8.96901613400516 9.03804910994127 9.10190667194867 9.23637146786717 8.84579894035639 9.02942447708399 8.76214947768562 9.06181681403251 8.64178600785121 8.84841224822427 8.89701226644725 9.54792351384431 8.62034601155969 8.96792039751056 8.49825208788191 9.16141060942519 8.81685933866639 8.64444094129826 9.31922083570516 8.86778507557118 8.7921014461697 8.48106632383118 8.70087893299314 8.59378394834161 8.41759165364707 8.64330860504223 8.7943775410234 8.71202717276669 8.55539841898655 8.70282899634863 8.70763751085518 8.40455969604942 8.89764078283759
"NVEC200_004668_1.1" 3.74198137706134 3.45972192399665 4.03447106591481 3.84665757860599 4.32845365028962 4.11641494076709 3.29423930601636 3.70691474546749 3.92804862686995 4.02605800489746 3.83019448239797 3.8890308799449 3.76492172281363 3.81902985084493 4.21141969520425 3.36895007803405 3.6272965674282 3.99347674477356 4.27530266026997 4.13885460445665 3.62672665384407 4.40733737017333 4.2459717539735 3.36225221267045 4.27665959482994 3.50432038781083 4.07894585416526 3.29401598530085 4.04612471986469 3.70168473284306 3.36905882982569 4.04274064358833 3.04492215319783 3.71473896918404 4.36730000026726 3.49162042774811 3.45289170362577 3.26749548619114 4.35479037999092 3.68301384536299 4.00773638187801 3.92485821651542 4.2450327399553 3.80063636086638 4.21308677731037 3.72695636406046 4.73620173687284 3.45619423690138 4.41197840581836 3.49362276658682 4.41447610276502 4.21365124442423 4.03482677643082 3.85558595443177 3.79038274444272 3.9848170723997 4.19542586316782 4.0787287930972 4.09113390843751 3.70960179619438 3.98584499252524 3.64627973483679 4.06530568194329 3.93648743058919 3.4814630543768 3.84023344947219 4.12806976416747 4.01536988337059 4.3117792609177 4.36857112292825 4.5226494088134 4.06975628513681 4.05321884169825 4.36598760492716 4.59708628237084 4.0019480987859 3.66015522673606 3.68558932410521
"NVEC200_004672_1.1" 7.71511105117966 7.83875195717603 7.71288709403857 7.39561956140842 7.86104649462047 7.88766760531682 8.33581425611335 8.97827832428101 8.92409586742784 8.26928176864037 8.1092244436184 8.41225725691978 7.66555476584983 7.74437083353316 7.3998549701867 7.79074207477815 7.60818231442057 7.56700821929862 7.46477658053458 7.24788338144768 7.16917726279468 7.69676654436693 7.91563302143732 8.0302113510025 8.43742518098836 8.80601286131114 8.37310340327747 7.81528780967285 8.49752786132984 8.27346087224057 7.54324666113469 7.82552862640759 7.70719693826164 7.36868598367023 7.48983864481949 7.44029807422774 7.1913694100217 7.15935974968972 7.21351479847497 8.48793903284658 8.57715890554532 8.886855451652 8.29698354705118 8.11258680105512 7.87097022039434 8.13747840208406 7.73263947881792 8.28471626474974 7.65301714423108 7.87781577782876 7.72204195736992 7.62537159365686 7.96420308280917 8.02854196560794 8.89768839661494 9.31380684690139 8.89712793237356 8.14821109683079 8.26416495652705 8.59363346438209 7.79104892174562 7.98520828148663 7.94358039288235 7.49479826248568 7.46917180512101 7.50073572631053 7.010377752434 6.97364500463785 7.14216453005341 7.28695294829517 8.01229253711132 7.81906354197461 8.84903404274653 8.91341687804076 8.57894053541761 8.07805236228934 8.04749813894052 8.14268356590028
"NVEC200_004674_1.1" 3.92196917830645 3.85500107731236 3.66187788746027 3.84665757860599 3.46939436711074 3.61649180237747 4.35472164914184 3.42616259745744 4.52046447878139 3.85102009754809 4.30713448850175 3.8890308799449 3.71612462766438 3.81902985084493 4.24367269685374 3.93947809504863 3.6776958381806 4.20848382630977 4.66471628766047 4.31711351403099 3.74844416875329 4.11427920807602 4.36035111755295 4.49866153056374 4.08762435569382 3.50432038781083 3.77683503383136 4.06263374845642 4.26530257798982 4.51675833645115 4.22498187043322 4.60016043079709 4.50879284291659 3.71473896918404 4.61940037442792 4.03604526772127 4.56970620550856 4.10141348863769 3.58509845567639 4.0115983013481 4.01339263873601 3.75607933151902 3.90264556107967 3.62175381929375 4.18299322067234 3.81096693936224 4.07066987946028 3.90607195770201 4.14538482727042 4.1567769125643 4.27653861392884 3.94406533166204 3.74410338421184 3.47127921181046 4.08324488831756 4.10767525069613 4.00300488678691 3.43515817838885 3.65177215622619 4.02426836726775 4.0319139116481 4.06949225942893 3.97463653669918 4.32933015418227 3.86598826067558 3.42287384323841 3.93343864881043 3.88195400120951 3.05663100350375 4.21784921196757 4.68135041421499 4.11046053932088 3.66501429450805 4.35143840342548 4.27083553162908 4.25088188690806 4.1914369488764 4.38980861812328
"NVEC200_004676_1.1" 3.20656590719768 3.20564937267628 2.22180010088609 2.70070185840285 2.94407296168083 2.95834547540509 2.01478437250908 2.86500451927158 2.69271383772605 1.70564191846285 2.88065787673439 2.47555240697672 2.44787951795786 2.47185037679471 2.57549717475466 2.23066611177595 2.28950169591456 2.91019530682869 2.70188874088219 2.79885022280791 2.24513197911228 2.82413335229148 3.49097294233843 3.63321043063571 3.01361104147267 3.50432038781083 3.1329584500773 2.87647787601542 1.86606972517433 2.08014541354238 3.43321790689981 2.85809822975606 3.37070689499666 3.3541748729647 2.66756933739894 3.31600590413393 3.45289170362577 3.17793064397972 2.75513926316474 2.44682855045262 2.92346456463952 3.15378764448675 2.64991234233556 2.53853023892387 3.16592618164695 2.03940611137293 2.07658339967925 2.65302309962392 2.79102276735373 2.60866550714575 2.77960209446741 2.94700942227897 2.68242743101041 3.11647698350078 3.48117409902092 2.48296497576203 2.96308158814795 3.0278741079223 2.31093934522387 2.67368352070506 2.47556420811374 2.93407929951001 2.32594067625671 2.87268634080597 2.72698274173984 2.93146512017158 2.91745115049927 3.73493123694481 3.20842922972182 3.09919018375272 2.65089028501751 2.84437175369861 2.62224239310383 2.47044845074271 1.99873611710445 3.14656792250148 2.81016219553895 2.7867894539326
"NVEC200_004669_1.1" 1.0841968208587 -0.0969981649615153 1.00045171051708 0.484217326913198 0.58340267238915 0.694845293698017 -0.0969981649615127 -0.0969981649615127 -0.0969981649615153 1.22097050168938 1.97657927422632 1.54493127423119 0.87908483736937 -0.0969981649615153 2.23398523282916 0.642838371023347 1.17180995671597 0.736678052939033 0.447375614613134 0.483727328691187 0.564296364753969 1.11393918178733 1.15283025088332 0.83579270625489 1.44370768422572 0.568529606461443 1.25479738854778 1.5394544116572 0.689368600553846 -0.0969981649615127 0.490397174597958 0.931009104048216 1.59733857221568 1.4206439534235 -0.0969981649615127 1.15323953692962 0.576648279544098 1.06645226748786 0.433407493636396 -0.0969981649615127 0.383512728199457 0.826508573804106 -0.0969981649615127 -0.0969981649615153 1.05905330919535 -0.0969981649615153 -0.0969981649615127 0.344436875017685 1.55109030703276 0.906091002732266 0.384828649784705 0.471701361579014 1.28138068746853 -0.0969981649615127 0.464509813717641 0.485966670188653 -0.0969981649615153 1.05321494156244 1.18734829165141 1.13201742843244 0.973185096740575 1.46694084985062 0.53091480823503 0.999898871662247 -0.0969981649615127 0.578019903794316 -0.0969981649615127 0.916286238704059 1.21395045917704 1.14233262583483 1.18356217499242 -0.0969981649615127 1.82620060288974 0.437026655494604 0.629734826841978 1.04717165576845 0.876187490742131 0.444789464114098
"NVEC200_004651_1.1" 3.20656590719768 3.20564937267628 2.8735919305733 0.897377665999084 1.39241881869494 2.33267445998213 0.463332492544558 1.69786925769363 1.21260257779385 2.219648273808 2.2609006058137 2.29302521519691 3.61328111514171 4.06604693088684 3.51164090910734 3.75097191309992 3.72639372432492 4.12023035796648 3.31254628961785 2.35201122861322 3.62672665384407 1.11393918178733 2.12797344595604 1.14389491885179 2.50983448797499 1.36685718167331 1.82677188943403 2.28650111474458 1.56938418414987 2.55465253073811 3.81669406766522 3.65472987103596 2.95052490538818 4.15177919323161 3.14021899777934 4.51415676000688 2.92824229046729 2.87009434798276 3.44699826875572 1.92962034087252 0.743344477702173 1.38504469485546 2.23830013479201 1.56862702843609 1.30242219777562 3.0144438003044 2.90711481768962 2.49069365614013 3.02120395804862 3.36804521144402 2.21482717036492 3.85678667219482 2.79034050546569 3.11647698350078 3.08708961084439 2.06826130666607 3.26723391338621 1.99111336223781 1.66550436933268 1.78589518006272 2.33564068218963 2.1996647317879 1.99790242937721 3.59887162506047 3.242382205427 2.70336703724275 3.88038224795186 3.62787184614502 3.34576511319028 3.29891870087935 3.26626619641631 1.93288742932387 3.58879389632782 2.09951592743673 2.93928722063718 1.98269430235247 1.94925012863131 0.837745129465111
"NVEC200_004653_1.1" 3.46065514336231 3.16555457057028 3.72136723509539 3.0629131051122 3.93312554117389 3.72035076086035 3.44122169607508 2.6885274382401 4.638053240619 4.54051771318631 3.7405047780965 4.32935715520229 3.44380909287671 4.00814357253931 3.49142156242317 3.93947809504863 3.94437241377013 4.15025204964343 4.4267258908313 3.41492830684183 4.01420261169685 4.45897610317554 3.99708580333002 4.09443345253126 3.61368868732292 3.57236522891708 3.59350451133922 3.2196208587361 4.16369509065992 3.4632395352942 3.62924828298031 4.77949279115448 3.0709113501471 3.83702206624646 3.43121908970795 4.22154060573614 3.29828300160613 3.17793064397972 3.93887922569825 3.61728454752954 3.63023316190044 3.34447472864588 3.33051866260926 3.60147231806397 3.3688272576972 3.31507661848469 3.53667885343236 3.2175330751537 3.49966759782468 4.2396409895388 3.87301820782211 3.48444202974584 4.1200283932213 3.39201568781081 3.79737014398695 4.88655594438224 4.10602869054284 4.01232535604633 4.32012579334302 4.33656703687487 4.0319139116481 3.49843380256164 4.17386529242918 4.0796535453689 3.92117672703002 3.72323890450086 2.58785958092866 4.09791777528533 3.07926279381655 3.20250801907926 3.48462734922503 3.69469639307588 4.14108091297193 3.88328143562346 2.81926315583206 4.83127432572486 3.75301097816596 3.90665649129952
"NVEC200_004655_1.1" 4.58776913919195 4.78573601451925 4.75720460168819 4.62007883912429 4.7163378610023 4.46798008115178 4.35472164914184 4.14379775074986 4.43786899773418 4.87388681265341 4.66496800520027 4.5076141914361 4.78710937613143 4.96560720750811 4.55771758777613 4.15771971229039 4.37186935797299 4.68936362626434 5.15583229016736 4.56318071208774 4.5035120198056 4.67370394090713 4.93408915610504 4.47128524958255 4.18523590597021 4.79642581232171 4.57691289641263 4.3334738687737 5.09328282271102 4.20948665040269 4.36938930129063 4.81458595052632 4.44914353976171 4.2866662296815 4.401328974719 4.14518357066478 4.90052799125486 4.87469081033597 4.09906391578481 4.76642481869189 4.68336042408158 4.58443989555416 4.81181322771549 4.51553831246855 4.38154818982901 4.6062290560236 4.67571356347984 4.72085706998589 4.07880165901664 4.90898110227805 4.7487809824411 4.80946723962077 4.23908014599671 4.67800932121479 4.29422391841293 5.04691703352808 4.75563551182632 5.05484273112018 4.23520075561998 4.36617273490822 4.46028027324106 4.7952373247365 4.41479339092486 5.03920329245227 4.59970008371855 4.76302047320445 4.45277372629008 4.83546621009709 4.79216191577734 5.14117834386004 5.04476138670951 3.89438029059595 4.9524256399934 4.42343609525214 4.66829750685811 4.8502626881725 4.63222963650372 4.75111342363884
"NVEC200_004656_1.1" 4.58776913919195 5.06632387915578 4.33031995225644 4.64703798234341 4.80623671730521 4.32765439613055 4.87453884151595 4.2786451230616 5.16833157002033 4.67799716755303 4.61536992347504 4.01233657854244 4.73906954429918 4.66196131067489 4.30609295478161 4.10617572591131 4.69912496902987 4.46886754153629 4.39768606807345 4.74867577978454 3.68886866600441 4.40733737017333 4.34076027280936 4.62825372963767 3.74754585179292 4.40682702825413 4.48639925529933 3.78158274814111 4.77407142543973 4.48174255282284 4.23185273380048 4.0846524952909 4.30398549155234 4.37005785836609 4.64802732671801 4.29481690398765 3.71982571992807 4.14932726700187 4.32519593346729 4.87135343539443 4.96518783074338 4.92026462391086 5.02404289830098 4.51553831246855 4.75326358182684 4.97736786411451 4.76552062530395 4.72085706998589 4.23982995061616 4.71630852686731 4.58015342631071 4.21365124442423 4.57710451325157 4.67800932121479 4.32657148130395 4.91955336234995 4.48791943065643 4.04590908767537 4.64947069222372 4.17867607475985 4.58912421821736 4.59138355652121 4.44887404331141 4.36704388739021 4.5304004223686 4.67124639918678 4.55788409444551 4.28572249873186 4.05560637632698 4.72153538663481 4.19440874322658 4.58500182839292 4.53162135702591 4.79391722182915 4.48321102928006 4.83127432572486 4.43612452996959 4.72810126683738
"NVEC200_004657_1.1" 7.43782908295824 7.07435572030174 6.75532549163209 7.44638051985217 6.84932033771463 7.10519476094722 6.83403268727064 6.72011434405871 6.35023735878334 6.61755867654118 6.69187521591511 6.80708172534102 6.94258812778915 6.49011639930495 6.86453388350176 7.0151520465124 6.85844453658188 6.82736339547453 7.31362165793848 7.23462800543955 7.24869356771947 6.69471787986993 7.1434718739416 7.2896459526914 7.01647839963843 6.70754657387832 7.07414534716219 6.55621164106794 6.51937742404883 6.59985384604041 7.10499532193725 7.06661299923961 7.1344317033848 7.20231133157943 7.00583135401741 7.25790462629979 7.16364365719121 7.0309610972569 7.30731798416296 6.37617979082938 6.03571421375629 6.46840468938349 6.74871242656098 6.91622011710232 6.92524773580885 6.65213185295698 6.9029607213503 6.91987285738417 7.03820252222885 7.10880401919589 7.16656859924064 7.23333223580418 6.97246121031557 7.23236598602545 6.39448070947931 6.10653515185817 6.52329228461528 6.73078823931783 6.6477421816463 6.45360739584171 6.54646853495726 6.67469192523336 6.74130064676343 6.89001609107823 7.06588245689366 6.89716012769696 7.37405205376964 7.66064513452197 7.60584270770442 6.8511365237248 6.96831543789682 7.18562869860916 6.26031243744179 6.75138173417259 6.82780564209391 7.04233360725395 7.28172651348507 6.75349605367061
"NVEC200_004650_1.1" 3.80450576495754 2.89706053503182 3.15823210928928 3.93681116885887 2.10949181962785 3.56982252329292 3.41918814099179 2.13712106577867 2.69271383772605 3.7548342292886 3.24916512016031 3.14839361535733 2.94798688185633 3.81902985084493 3.34325426830721 3.534079613714 3.40599985493766 4.12023035796648 3.82995031310229 2.97922182873032 3.34734001108133 3.65696561658739 3.3153660188314 2.5931488590969 2.90318512256053 2.55269448575163 3.2254082150658 2.87647787601542 3.47235711801125 2.91112019994165 3.49464479574422 3.53890269890514 2.95052490538818 2.9824496710041 2.8755399820862 3.11601260108448 3.71982571992807 3.64708218968092 3.07261175724918 2.64926342497976 2.85142332981269 1.95211679602261 2.70018361027948 2.43395259532827 1.30242219777562 3.63774956703027 3.6352677323179 3.26852844527063 3.21966314143637 2.99591169354364 3.18443887613981 3.18059207939613 2.98460565241098 1.9398333314704 2.30416781255858 1.80549390937252 2.46211624254228 2.88673637512121 3.23826692913308 2.67368352070506 2.92945674848478 3.49843380256164 3.10148312998821 3.46615318018762 2.95565485724532 2.43230660483405 3.1141097432209 2.3841083207606 3.13452569427513 2.42985059536403 2.79675216250475 2.84437175369861 2.27844322751127 2.57555322323132 1.1107539376324 2.54550768647227 3.607833341332 1.80397542835961
"NVEC200_004652_1.1" 5.14185415278052 5.25712279443148 5.44496427336198 4.75010258306312 5.54134742095551 5.36720711982112 5.51580612753004 5.81651506864588 5.45268977156021 5.70386987389519 5.43869874126703 5.29541197953018 5.51394714605761 5.21632349011464 5.23996123754746 5.67380257846995 5.4002380771314 5.64200752632843 5.10283903625138 5.34997591216775 5.11452286225544 5.19326097493198 4.89297039737768 5.38295453111547 5.17169470655002 5.03214503536885 5.17224294882413 5.28145558652386 5.6746150837721 5.2783743297993 5.3024324461939 5.29698847921032 5.28885120758593 5.31619215226461 5.12616294417393 5.35398177401382 5.12414698994847 4.28420214195252 4.84647604908248 5.80638891492095 5.56975689180404 5.59410830533387 5.47753861606897 5.19711505741186 5.19145161903551 5.4399927073827 5.05392547625729 5.46298664472055 5.43421596400684 5.30134435300609 5.16122008538289 5.14034128590606 5.22231307679367 5.37705057466697 5.49112546518289 5.54097698180079 5.58677177671938 5.54045763374512 5.4558381475515 5.31802243880822 5.1861699356822 5.52542847288193 5.02444535750435 5.27569015196228 4.95741721825738 5.10451832138682 5.08897273460093 4.62888085183991 5.54323305903558 5.52685679116161 5.72939758483345 5.35118228268105 5.37177314992642 5.64208521311015 5.32633758905433 5.07674829508497 5.14489085797038 4.98262814227982
"NVEC200_004654_1.1" 3.60816476704271 4.37365697171547 3.46710344755584 4.24983531120852 4.13601383357125 4.4268381056676 4.14018253158887 4.66922517454382 4.16886338698266 4.21865580703228 3.7860464985861 4.07025009852784 4.10527157563218 4.27688854164169 3.81526711344171 3.93947809504863 4.17842038690464 4.15025204964343 3.78580286318204 3.64608901063754 4.2385376296024 4.73299638866758 4.21293920435412 4.44337941713268 4.55751353429773 3.75913236692525 4.34179012365115 4.14534031056133 3.98137514414916 4.05659530550931 4.48450843092992 4.18022658865223 4.25399423865707 4.66243359808852 3.78058106675248 4.31868653473764 4.38994674893748 4.1957007835617 4.36457030172444 4.02596203074366 3.79461675888178 4.00237788064288 4.2450327399553 4.04826178466049 3.96900011173841 4.14735515915577 3.53667885343236 4.22287865209729 4.35684684708407 3.98579518871037 4.2555508589594 4.29209815695106 4.1200283932213 4.38350545243023 4.44471922191608 3.82671279839061 3.97834108972156 4.0787287930972 4.07007315540167 4.03860747019635 4.35548534205186 4.06949225942893 4.16847566020966 3.59887162506047 3.32655556759867 4.18804295336522 4.3313959797205 4.51331957756019 4.30219110970869 4.07381817196275 4.42042785532375 4.06975628513681 3.61999673602617 4.58321194093315 4.31588543194826 3.56958742912478 3.81280061149323 3.82224964517502
"NVEC200_004658_1.1" 5.04158790496604 4.58678894668958 4.91840288658737 4.77475802627877 4.51775956527975 4.98654868500949 4.8961990576496 5.0306451521014 5.54101969966717 5.10602901805039 5.25656894030807 5.19486051789131 5.58361033005064 4.99571530755808 5.19117977749389 4.55373871124306 4.64948170732167 4.3955649825658 4.93107210497167 4.8214104129935 5.06851442787898 4.70803823485358 4.71566692943026 4.99796553463828 5.43245983729043 5.07967985258149 5.17224294882413 5.46975894285988 4.80936430434738 5.45123623345998 4.97616030108806 4.9567811261097 5.08177306433819 4.69514167445898 4.99859211361014 4.34143389416658 4.5004663586388 5.54619532466026 5.58135222610335 4.72221897950477 5.17157015724101 4.87975408809509 5.18273950695166 5.18104951059655 4.94477648795267 4.80370030453215 5.18989710054783 4.72085706998589 5.00285341790549 4.74184747829987 5.10015872749846 4.89956700634488 5.03756077386168 4.99484078463413 5.24257799831399 5.06709256291776 4.96031447489525 5.08746210724806 4.92917208931972 4.65710640719686 5.10229146209375 4.7952373247365 4.41479339092486 5.19410955858865 5.00927687062845 5.32129886225634 5.36483169382308 4.28572249873186 4.839447786242 5.50681058109077 5.01525694221507 4.7486686043314 4.89027421211477 4.79391722182915 4.9513025006787 4.79253098370185 4.75759357416129 5.19891289331454
"NVEC200_004604_1.1" 5.09259190746546 5.14086131005677 5.54713893271596 5.21394241530385 5.35531826289124 5.31860030322311 6.09559621418827 5.88857867308968 6.14945336446407 5.82724260011491 5.95961227639869 5.81907761843162 5.87788692235904 6.23639826908568 5.76933204319257 5.67380257846995 5.69755978857388 5.56609112223987 5.54822585116341 5.54871832489588 5.76066203416118 6.00558260044554 6.01127148698441 5.42636875908152 5.93161651086305 6.02358943840221 6.02425508171859 6.10778121540706 5.87113101286735 5.84483178039245 5.71751321117411 5.68537614880848 5.38221536081805 5.74894067189617 5.38614843671944 5.26003923110905 5.05338979833512 5.37540431921545 5.55609664794603 6.02229873788266 5.80725499338921 5.7706532585407 5.8940146503284 5.62289065480451 5.74872955386857 5.19623613392678 5.33385706608074 5.25112584053521 5.62128615408188 5.65052543855977 5.64013250886068 5.85443659130712 6.15450800053983 5.70590126464304 5.9200033888035 6.06700904498019 6.08180585552523 5.8470836726476 6.06949033636114 6.12170205953346 5.85797405694408 5.84913837938009 5.66965349781895 5.54612163590976 5.93554454281484 5.8813838310108 5.45830948895131 5.0986462893084 5.73046712961249 6.26007787843661 5.86789309803749 5.64239953981246 6.13191101666989 6.00403046321109 5.97218024482274 5.78782140884495 5.88862307163308 5.94126424609894
"NVEC200_004606_1.1" 2.16691837681077 2.3449163607855 2.22180010088609 2.35321881859211 2.10949181962785 2.12222498815596 2.30120561642504 2.74589816003735 2.88498905077503 1.22097050168938 0.84180734987864 1.54493127423119 2.32308748089024 1.54190780222491 2.09946395495611 2.02399503314426 2.00368451306461 1.64572507318518 1.81001670874017 0.896641648954737 2.54304649723544 0.631958437249788 2.12797344595604 2.37414414095253 1.96729155423266 1.64483278487112 2.23527127685654 3.2196208587361 2.32209652108847 2.55465253073811 1.49282591780827 2.40798454174407 1.32373241828549 2.62321054717928 2.77529890141965 1.52039869018619 2.09538450512017 2.75092360782035 2.5656683533624 2.44682855045262 2.4247692160046 2.23506241292757 2.48764765214132 2.63603695867752 2.13117418579256 2.40645031302234 0.567700059316441 2.49069365614013 1.89861418093988 1.22863613818996 1.96377109478137 2.03469073266225 0.950196194468616 1.9398333314704 2.9275280921466 2.22013087730736 2.04881643210405 1.05321494156244 2.17460033203212 1.78589518006272 1.30874924481108 2.93407929951001 2.59303418731915 2.22097016258648 1.68224245681082 2.70336703724275 0.572068417945415 2.3841083207606 2.34744064006319 2.24858835314062 1.85110410702111 2.10390750316278 1.53269546041657 1.78575384025396 1.99873611710445 1.67715770608377 2.38198943613396 2.11905368100258
"NVEC200_004607_1.1" 5.6128337680465 5.44535218823596 5.35391775777266 5.49187759769136 5.2091706247207 5.29366865667815 5.57071661380192 5.4481041919459 5.63766909158945 5.25411020296123 5.40989606294515 4.66624843864818 5.62384874328908 5.21632349011464 5.54182076425119 5.26754613647408 5.52935613325381 5.3372941886925 4.99062915970839 5.3168158148373 5.28515287333156 5.26420300389488 5.3532917225655 5.24427566740215 5.52858383066239 5.53673290588077 5.46550118893605 5.42079213690161 4.97393410763996 5.73016189551955 5.61058802298014 5.2049774902221 5.45278662463028 5.37793425633311 5.33424611674099 5.15955080974904 5.43368327226049 5.63301269198489 5.39450834042838 5.99469122752811 5.60304361811285 5.58153356667401 5.73431273138118 5.43245519222191 5.20648890274061 5.75834043884962 5.53453227460836 5.57863760662892 5.40733504565505 5.24887150172734 5.64013250886068 5.29774951049154 5.40316801162401 5.45864194670661 5.44766824035619 5.12597957071424 5.51641235117677 5.1350486635275 5.33309846817131 5.34800719590449 5.28459332486155 5.42662015626272 5.5491503496859 5.57863224532794 5.44552372548906 5.78250732045645 5.66066384265089 5.55827652975873 5.26014027278875 5.90933088634575 5.35849325890943 5.62845303174367 5.22841793295464 5.44811256141144 5.39092065482525 5.52966187679293 5.47203680155279 5.76028381452157
"NVEC200_004608_1.1" 4.39805543512452 4.62191082811018 4.60758328922258 4.64703798234341 4.36835426619255 4.17219448042508 3.91980377749074 3.70691474546749 4.37517246576095 4.02605800489746 3.91463319492933 4.80915487253655 4.28330912211113 4.32511320178958 4.42337251655738 3.81658242935432 3.94790871228021 4.08957063068578 4.03244463613698 4.53462159952134 4.31933744828246 4.32123486556074 4.42970306443824 3.90281492988484 4.27665959482994 4.51452461544377 4.40966353155878 4.53097615853711 3.9226357459227 4.44585571258133 3.8640154174485 4.20354304069394 4.09922921483001 4.66243359808852 4.49884978195129 3.57201183160368 3.89191262566959 4.90291730926864 4.16736903498874 4.39622711806594 4.35899287511329 4.45254783832622 3.94495567939036 3.9969491545999 4.624829111057 4.17031192105282 4.36691976305278 4.4824886627572 4.5898664321236 4.58135737977263 4.43934133977362 4.44070516510632 3.89677583091287 4.80822646891374 4.12062087625392 4.42082392329247 4.36517653932565 4.37141728107974 4.6235173612773 4.27546821204807 3.93825631251447 4.12096138686426 4.37988813562611 4.12438351417378 3.62133855858367 4.57323530560898 4.65585374854526 4.7358681005956 4.13355494041871 4.27685214918955 4.14076929158782 4.33316426878203 3.73740908915457 4.30615628817302 4.40197270151698 4.10039893603797 4.63222963650372 4.50258963734402
"NVEC200_004605_1.1" 4.69067203019713 4.87578581263776 4.16875233715753 4.95815838277256 5.31505037494171 4.9550938729316 4.99987510593269 5.17595803240722 5.1308708622968 4.77926418493589 5.04807871916233 5.60066176452077 5.44074871972166 5.24167063918521 5.01552196223187 4.76790296608158 4.43183012527893 5.08091737335341 5.06639692232485 5.10005270548238 5.09170204196333 5.47826080494929 4.97406837797115 5.19491999771121 5.1232541659418 5.03214503536885 5.40748432331974 5.0434254425177 4.80936430434738 5.50454167132069 4.69138348138801 5.2049774902221 5.01337385745889 5.13732943269658 5.14636964119276 5.07930691124296 5.00421375521265 4.87469081033597 5.45040636632084 5.17995519136526 5.1416780032643 5.12476916530635 4.76534601659752 4.51553831246855 4.81343300091704 5.19623613392678 4.70627463947903 4.75701961032127 4.9847839920552 4.99645526586302 5.1760899894202 5.42456451031727 5.42006648068955 5.5508255624288 5.15522288133898 4.85139081210116 5.15813548147023 5.22575695338897 5.08943702448438 5.05265930879947 5.34057757548798 4.91671411366638 5.13324204789439 5.01565087806381 4.72904758221514 5.12772218472847 5.22286887822692 5.13819433795848 4.839447786242 5.31263523666394 4.98513648465912 5.22711079848703 5.17728250099331 5.20768901068574 5.34818809037836 5.13984149625609 4.8729295158224 4.88197265320577
"NVEC200_004609_1.1" 3.11084696426494 3.6756787646902 3.15823210928928 2.98052482953207 3.23051306409111 2.51629699382935 3.35806599598149 3.17269714467803 2.79205226180069 3.42053425239339 3.03952034462796 3.68173352292714 3.44380909287671 4.175315975065 3.40159433648139 4.05272174817999 3.72639372432492 3.65954859844024 3.64462561913576 3.13952808143246 3.91369465808631 3.42895031828482 3.78870443027767 3.30137075178351 3.68216916693488 3.50432038781083 3.43352354777935 2.66848600452169 3.9226357459227 3.57451123216623 3.43321790689981 4.24109134233232 3.96079560652958 3.64947737308493 4.29673512529318 3.11601260108448 3.71982571992807 3.64708218968092 3.69853217395985 3.63613366706497 3.05757748205728 2.93400175472325 3.08777499976784 3.11331931522952 3.95268309569029 3.85120618070257 3.10358670356717 3.2175330751537 3.28018058995643 3.0784141253761 3.50021173988739 4.06581688246732 3.30879879190222 3.33963526214245 3.36138792047162 3.75539620206205 3.62914043669547 3.33003592927401 3.16818386048623 3.40183169743563 3.55225522197897 3.33368846358949 3.97463653669918 4.25080961273908 3.15299183272337 3.30160781583697 3.36646029498982 3.1746157117444 2.9742893398571 3.38928817376135 2.79675216250475 2.93780872254384 2.8996754565186 3.70942173352638 3.84856469920786 3.47488515232332 3.13991442286441 3.36597749869202
"NVEC200_004610_1.1" 1.9627423849472 2.3449163607855 2.04681446260942 1.480460560881 2.71567451709841 1.57830101141132 1.43827278197036 1.93414815168668 1.88757611596458 2.219648273808 1.81020837652061 1.83950687459225 1.67606698248072 2.28942420686368 2.09946395495611 1.7826866051509 2.15365958530878 1.64572507318518 2.79391938437074 0.896641648954737 1.63679185592994 2.20886723650014 1.15283025088332 1.14389491885179 2.50983448797499 1.64483278487112 1.94024053414097 2.42537389337249 1.86606972517433 2.08014541354238 0.906649556573418 1.94481145151153 2.02548274075663 1.4206439534235 2.28563237307332 1.15323953692962 1.38083382634388 0.59896225584342 2.5656683533624 1.36602252410444 2.4247692160046 2.35812520690497 1.85025292202775 1.9178982097978 2.46710369195587 1.72979905145083 2.7978395997208 2.7989208223183 1.89861418093988 2.908403545354 2.77960209446741 1.67528023585106 0.519598152609757 2.11110456846974 2.16798497788255 2.22013087730736 1.8797594908363 1.99111336223781 2.55015405256967 0.825996259071412 2.72028747935922 2.37948714367181 1.99790242937721 1.61576620986177 1.91756001969177 1.66278280483839 2.08577780043956 3.01382584054827 0.893858088541258 2.04123467422876 1.5556029153303 2.39500547058648 2.27844322751127 1.38422447140716 2.81926315583206 2.1141908029851 1.32821877491878 2.25405826744455
"NVEC200_004695_1.1" 3.67662402955739 4.17859504993369 4.16875233715753 4.21422519428877 4.20166994342926 4.46798008115178 3.53417267353334 4.75027989761219 4.24096129678601 3.80372861556136 4.03269105539953 3.8890308799449 4.06686707768816 4.175315975065 3.70936000967928 3.61005820374349 3.46458682938848 3.77965304010528 3.91438804890286 3.74911712988333 3.68886866600441 4.02699893671735 3.95774807382718 4.16448043293772 4.18523590597021 4.29043649376792 4.17480775993986 3.78158274814111 4.41027415357398 4.07499052134725 3.66463711901733 3.90916355392452 3.96079560652958 4.37005785836609 3.55730962646857 3.85509907297822 4.04564291302953 3.64708218968092 4.16736903498874 4.11778708220331 3.8317090777372 4.00237788064288 4.00618152013657 3.95976565684223 4.18299322067234 4.67510009154983 3.50225966837731 4.24850734968974 3.54969181964853 4.26642512602075 4.10827537819355 3.44279242577456 4.07805646520231 3.85558595443177 3.92323306858364 3.9848170723997 3.96123743581283 4.34468018168996 4.45715461971919 4.47887009851789 3.48760370061045 3.04482688586976 3.71938333787136 3.66091653284476 3.32655556759867 3.52777169171375 3.76803074500016 4.01536988337059 3.93016867224469 3.55463502728819 4.43623272550652 3.84699018922799 4.31215988972728 4.30615628817302 4.40197270151698 3.78226420467491 4.00171698181854 4.13376083660588
"NVEC200_004699_1.1" 3.20656590719768 2.16611091736779 2.37783896142607 1.702315501885 2.71567451709841 2.12222498815596 1.84697674405759 2.31502802350522 4.20536267681515 2.4824621904644 3.59456120865354 3.25212082198207 3.50253972581051 3.43550318585752 3.56366849592862 2.57200430306587 2.15365958530878 2.59800384592245 2.49808984339126 2.47734839469839 2.78984687910781 2.00303747322312 3.64750551626531 2.5931488590969 2.90318512256053 3.0106778920086 2.92813001658518 3.29401598530085 1.86606972517433 3.70168473284306 1.90846996456262 2.53434554589913 2.74089904540688 2.75315257881103 2.96926633489705 2.44546332744077 2.70022139837345 3.77476419109522 3.14215083689141 2.8267570486942 2.52079155490822 2.35812520690497 3.92395571901815 3.66859642500519 3.3396613450145 3.44086037045551 3.19262234361516 3.26852844527063 2.1784635868003 2.908403545354 3.29755180377723 3.106854785002 3.74410338421184 2.75237396875519 3.36138792047162 2.06826130666607 3.39821883063265 2.24353255018995 3.09452170048037 3.01008641082256 4.119860281217 3.04482688586976 3.18473658715594 3.77753307278102 4.21417961304842 3.94844795092556 3.51309164451017 3.3192688237365 3.27873074846665 4.61320015587946 3.05052544872306 3.46286513748148 2.8996754565186 3.40165493049138 4.59708628237084 3.14656792250148 2.55776710036308 4.1683644244984
"NVEC200_004694_1.1" 3.20656590719768 1.96196721360196 2.37783896142607 2.35321881859211 1.90765594599443 2.12222498815596 1.65704944456284 2.13712106577867 2.58602619585296 2.06779215442917 2.12573276716354 2.08401386603139 2.76818082067062 2.47185037679471 2.23398523282916 0.642838371023347 1.83629053571477 2.07932280257991 1.62193806828322 2.21474012973246 1.86924967903673 2.69313985596795 2.26319587873382 2.1158391949319 2.7836012441409 2.07833177577401 2.04543187578338 1.27135291132651 2.66807059764308 1.3683422458235 1.71556496892709 3.65472987103596 1.59733857221568 1.4206439534235 1.27069452572882 2.26376456251198 1.89413729696338 2.14171992827318 3.07261175724918 2.55159371459356 1.81628905163797 1.78668523615148 1.85025292202775 2.97107714931969 2.13117418579256 2.40645031302234 1.36542587616375 1.85296073256172 2.61424792718919 2.36748501693001 2.42860233971388 2.03469073266225 2.43887617857907 2.64492775364418 2.74809902988069 2.80469273545524 3.51829495077382 1.99111336223781 2.02401925395353 1.95129491369504 1.80960392973994 1.75452096190934 1.80087705900707 2.37698768895935 1.68224245681082 2.27492791332755 2.26204704692919 2.3841083207606 2.79400624486919 2.04123467422876 2.48860522330609 2.25678605644683 1.82620060288974 2.35708053588776 2.20439162967377 1.67715770608377 2.18178444923046 2.11905368100258
"NVEC200_004696_1.1" 7.22573656205104 7.28073995380601 7.28528234986756 7.387649195652 7.04050238133954 6.92210554254855 7.35178897254741 7.23321845677677 6.75909088946284 7.25838075590224 7.39695217954615 6.88175721899194 7.32264730742705 7.19535220078938 7.37459026153387 7.1737824226365 7.26508942337668 7.38645705180632 7.01691224504003 7.24788338144768 7.62356682266249 7.08270544278591 7.24499977221781 7.36595638267968 7.33099908495012 7.44842235946252 7.21045582926605 7.23174021211191 7.16220232343096 7.42792556614577 7.53596012166424 7.30687720354356 7.34389327658178 7.39381103945292 6.98354113161774 7.42954971241456 7.30740402471587 7.07504262444039 7.32237558161708 7.36803745936629 6.94978649873787 7.26627284507638 7.24205002113597 7.22909251216549 7.2567406869576 6.99513915510539 7.39551532519955 7.53144681140338 7.13559223948806 7.20375509179212 7.21417187308938 7.21590130760267 7.18015236694068 7.24161603907112 6.95093100172727 7.01078610719858 7.31505208835424 7.09397757305602 7.42510952552232 7.12935367852616 7.2824223167136 7.29500311587041 7.26580801758016 7.25939778566974 7.36355379871784 7.13902376958057 7.33514924828996 7.28684163329583 7.28990640450989 7.18341080789204 7.4373745587176 7.31751673428708 7.21392007302083 7.21300565094162 6.98947554728544 7.54303715118803 7.51447295443692 7.25801598033253
"NVEC200_004697_1.1" 2.89795242582939 3.45972192399665 2.76469666172805 2.89314510394743 3.04600406101479 3.07998482829798 2.54007381633652 2.74589816003735 2.2084699414098 3.06705713432296 3.6448674333173 1.83950687459225 3.10784638402755 3.14441236229502 2.67346128340011 3.534079613714 3.07098110285801 3.04414188067586 3.18237749148706 3.21346132932452 3.26813682004243 2.82413335229148 3.69612358229072 2.69132722084894 2.90318512256053 3.10558847596624 2.75283766438761 2.42537389337249 2.81421969128746 3.57451123216623 3.07940531212193 2.65052480141954 2.19975030436433 2.32187449728962 2.5511414518379 2.44546332744077 2.27196477127909 1.41896023801574 2.46070301816901 3.43171054628687 3.12023115369546 3.011044513422 2.59782591226101 2.97107714931969 2.65421811163048 2.69879689155288 2.7978395997208 3.10979371393951 2.70534120453098 3.0784141253761 2.99617436892546 3.02914475782427 2.43887617857907 3.11647698350078 1.84968255637472 3.28989057404874 1.68822972334027 2.88673637512121 3.09452170048037 2.76541875096911 2.8286596014905 1.99419381848304 2.46565967305053 2.37698768895935 3.55309533458468 2.27492791332755 2.91745115049927 2.62585171522045 3.47115628015771 2.24858835314062 2.48860522330609 2.39500547058648 3.13226535590428 2.47044845074271 2.93928722063718 3.26450584916982 2.76309256565869 2.87323495155071
"NVEC200_004698_1.1" 2.89795242582939 2.77755241803079 3.53499232054008 3.59304128678362 3.23051306409111 3.56982252329292 2.92432293760953 3.26222562519971 2.88498905077503 3.35643007125636 3.69347844462805 4.12592826400484 2.76818082067062 2.77934929572413 3.28245524460572 3.61005820374349 3.28116580908619 3.27966056785499 3.74026171082835 3.47628249150977 3.42242034995316 3.5848917254907 3.54505966680394 3.42066817964007 3.81008793650928 3.43290665628236 3.03417628100231 3.36476218963672 3.71499261169202 3.2806151332575 3.07940531212193 3.41295812450828 4.00843141994805 3.9497454356444 3.97388505761141 3.78936286426895 3.52439628192975 3.17793064397972 2.92259062986332 3.12720217131085 3.23792277899005 3.22019015002946 3.53824096086908 3.30340978807763 4.05591910579844 3.44086037045551 2.7978395997208 2.7989208223183 3.02120395804862 2.908403545354 3.71907505950738 3.85678667219482 3.84765853334316 2.94588152325044 3.53753285359663 3.21952987171717 3.57478199530824 3.53313815332732 3.09452170048037 3.61412546185295 3.55225522197897 2.93407929951001 3.60313226499841 2.97392689729932 2.4551105882987 2.70336703724275 3.20322196836894 3.09645964268192 3.47115628015771 2.42985059536403 3.16242480699993 3.18651174999408 3.73740908915457 3.70942173352638 2.93928722063718 3.6147050004224 3.24642700965179 2.69483217240058
"NVEC200_004688_1.1" 3.67662402955739 3.20564937267628 3.59982960875103 2.59391084500571 2.44418945017191 3.19216099457025 3.64066544216814 2.86500451927158 4.16886338698266 2.98463822097549 3.7405047780965 2.29302521519691 3.66561908628615 3.24810696592105 3.56366849592862 3.61005820374349 2.73252086117108 3.33298757293575 3.18237749148706 2.89185304082278 2.78984687910781 3.0550683096233 4.03537932662603 2.1158391949319 2.65320191614152 3.10558847596624 3.54535558018084 3.61744236837662 3.63856013029265 3.70168473284306 2.81620929845018 4.91092250385187 2.35521806071536 2.9824496710041 3.67326022833324 2.60681673603348 3.12509435778046 3.5069930817857 4.29498167029289 3.37573478957788 3.58749856516139 3.08418077065721 2.96978135180407 3.52324307281111 3.3396613450145 3.08363360500303 3.27648110918722 3.41151640536728 2.61424792718919 3.71608852825107 3.45215269972023 2.66816141935348 2.8907404422081 3.19476170075904 3.00951365845026 4.10677892078838 3.26723391338621 3.33003592927401 3.59947506918525 3.51187996193105 3.41991846812084 3.57424982829719 4.26979987693599 2.64602287682797 3.74884311634472 3.7829218030368 3.1141097432209 3.51222639247938 3.13452569427513 3.38928817376135 3.26626619641631 3.46286513748148 3.93505567130984 3.282515332318 3.50387629297854 3.52301321440108 3.31330324256422 2.7867894539326
"NVEC200_004690_1.1" 1.43978481729034 2.77755241803079 2.04681446260942 2.89314510394743 3.31461237464831 2.33267445998213 2.83742399732706 1.93414815168668 2.97229956715114 3.21898670515702 2.88065787673439 1.83950687459225 3.25174620782524 2.47185037679471 3.40159433648139 2.41140672386846 2.82486579502453 2.41227349337903 2.88042970743557 2.97922182873032 3.34734001108133 2.69313985596795 2.70455425458658 2.48779819904108 2.90318512256053 3.19463872798358 2.68933140433407 2.97021283936506 3.38147630671089 2.41314425210796 3.23148920269785 2.75804148049512 2.02548274075663 3.08473798667002 2.42448624461398 3.00455673875009 2.27196477127909 1.93855977386088 1.77721316597452 2.9079345082768 2.69555841523584 3.08418077065721 2.42923358342088 2.43395259532827 2.96836749150463 2.29416764438938 3.10358670356717 2.93140975303677 2.94848241138969 2.4931092798732 2.3256707258038 2.76722125384609 2.68242743101041 1.74545553130511 2.30416781255858 3.4210853223918 3.19699384356113 3.21664768007717 3.09452170048037 3.34349067859825 2.60310866239649 2.93407929951001 2.59303418731915 2.87268634080597 2.59744141181843 2.57419349551116 2.41910552552828 1.24085659833914 3.52998849027335 2.04123467422876 2.48860522330609 2.93780872254384 3.87213476440073 1.95114787830933 2.81926315583206 2.34590821086125 2.76309256565869 2.25405826744455
"NVEC200_004687_1.1" 4.43804651774321 4.26999659473841 4.25179671117869 4.59260631105216 4.40718098494949 4.55447916712727 4.99987510593269 4.51555726276929 4.94910586830047 4.80350799151079 4.9109137983426 4.54893776707773 4.87864098708967 5.0541096321422 4.72697985942707 4.76790296608158 4.54475651907724 4.56114760535405 4.56375480789775 4.645614984051 4.92097083682581 4.63853257298663 4.76207710316291 4.60324985526768 4.69643756429344 4.51452461544377 5.10082021201232 5.06483187658447 4.5833637184785 4.88160752434152 4.84078710533482 4.51075391110601 4.91681822750059 4.84840512614696 4.88292600725772 4.29481690398765 4.56970620550856 4.95776568454555 4.84647604908248 5.19620617423387 4.53027363803462 4.24495062912732 4.57640846510077 4.61455886935014 4.71170967042807 4.6062290560236 4.47735946964722 4.43863014122916 4.54123943251157 4.1567769125643 4.70843565975953 5.02497124066389 4.97031650506735 4.67800932121479 4.53472022240062 4.48221357529958 4.65442955486225 4.70148109458991 4.67496537498094 4.97792255915164 4.76308821372208 4.35390945193206 5.19478776281633 4.66830609690639 4.75965033109208 4.63931018990371 4.68708565605406 4.95101066321133 4.24310837517061 4.85438348637193 4.98513648465912 4.96387536750889 5.20307676307894 4.6806751854504 4.59708628237084 5.15519289816079 4.8839717623488 4.6809455987942
"NVEC200_004689_1.1" -0.0969981649615127 -0.0969981649615153 -0.0969981649615153 -0.0969981649615127 1.04389165502869 1.57830101141132 0.463332492544558 0.596730948999973 1.21260257779385 0.485765995087468 1.15117878518463 1.17435949059874 0.472063806566609 1.83621980985786 -0.0969981649615127 1.12949385506404 1.17180995671597 0.379238839073206 1.15102746365581 0.483727328691187 1.0160369244342 0.631958437249788 0.843171780919442 0.443507917373721 0.613576681839213 0.568529606461443 -0.0969981649615127 -0.0969981649615127 0.689368600553846 -0.0969981649615127 0.490397174597958 1.25847399371754 -0.0969981649615153 0.599953306133677 -0.0969981649615127 -0.0969981649615127 1.03406382877066 0.59896225584342 -0.0969981649615127 0.428281417060267 0.743344477702173 -0.0969981649615153 0.21105105573552 0.423552027692822 1.51060186862788 0.413539582627104 -0.0969981649615127 0.344436875017685 0.41582154719905 0.906091002732266 0.384828649784705 0.471701361579014 -0.0969981649615127 -0.0969981649615127 -0.0969981649615127 0.485966670188653 -0.0969981649615153 -0.0969981649615127 -0.0969981649615153 -0.0969981649615127 0.973185096740575 1.10739294762058 0.53091480823503 -0.0969981649615127 0.588371195665689 -0.0969981649615127 1.37295637705041 0.496834182422726 0.893858088541258 -0.0969981649615127 0.680929893062898 0.922994192481487 -0.0969981649615127 0.437026655494604 -0.0969981649615153 0.756432860846267 0.687403681681135 0.444789464114098
"NVEC200_004691_1.1" 7.31971044099448 7.06800243196301 6.80429325909647 7.01593390296942 7.02810053383806 6.91394859314979 6.9051948248853 6.99283377760122 6.88818337501574 7.02572704170694 6.97846285016023 6.96043432761494 7.00992694747719 6.90139759455273 6.93041431222705 7.25885280108636 7.00873794827008 7.08220092098242 6.90270027444751 6.94563201019918 7.11362224012133 6.660061254663 7.15656052731757 6.95116699654684 7.02309411765247 6.98225179532108 6.82362500026061 6.86767768274124 7.26111002436826 6.88086922764937 7.21402282667114 6.80976072865996 7.29190522879861 7.26900913443417 6.90269609796317 7.29982018319562 6.97234197294515 6.84707095457341 6.73413367180416 7.55606817261002 7.11273213097732 7.53764422119135 7.26727991590849 7.27522559820534 6.95226173930992 7.53239945409801 6.96746135433294 7.35097674617378 7.05128460994083 7.08904018649666 7.07829627123759 7.05856384429841 6.97817768510652 7.14633306991143 7.11733466780036 7.15442766889437 7.22967160313808 6.88255379380971 7.21957690504293 7.22132092330174 6.99906291013215 7.24368328587028 7.35836950909176 6.98403354200839 6.98401239603511 6.76281036818701 7.010377752434 7.05854524861304 7.23791576384882 6.79438432539739 7.28500017794135 6.99770118042548 7.14239874628236 7.3452300257088 7.26114261755257 7.37620112101256 7.54261874453974 7.09669770242711
"NVEC200_004692_1.1" 5.44635017159264 4.5138710946376 4.91840288658737 4.56460046507913 5.11849007584937 5.29366865667815 4.83021769701468 5.12912802701994 4.83726292340096 5.20034507756548 5.0292642494688 5.14182846208843 5.24824952113792 4.93485735438725 5.37712688196846 5.01149829685559 5.06370943070058 5.27052595948253 5.04782475501671 5.01990212802623 5.24434977414646 4.36492836562841 4.95421724805768 4.87800541634056 5.24143603427546 4.76768938182296 5.16058201429478 5.53256528907455 4.87746098094839 5.5559475306766 5.03936342686477 4.73786215970044 5.38221536081805 5.27351213694146 5.22447982550938 5.4843352625706 5.33769899088124 5.31366476186431 5.09467583623545 5.34937746719464 5.20085550738634 5.10733043094393 5.14693903128691 4.63828736185218 5.26511804815653 5.24235452470957 5.18989710054783 5.36094174213354 5.00285341790549 5.07892749027785 5.45744525028352 4.52804513222428 5.3687654225262 5.01655762477214 5.46229991278782 5.27218485600863 4.96031447489525 5.16592280616633 5.31699491541224 5.03433494328219 5.39447025067008 5.25294019642507 5.0016656420205 4.99170757346768 5.2864854348392 5.05696004849883 4.68708565605406 4.90589716045444 4.88523287156313 5.4021755796572 5.07367451094451 4.96387536750889 5.20307676307894 5.4059798378019 5.43242381031461 5.04413587254051 5.18115210201054 5.19891289331454
"NVEC200_004693_1.1" 1.43978481729034 2.3449163607855 1.34110407325967 1.89455733812982 2.10949181962785 2.95834547540509 2.16509132726496 1.0632236928314 2.16791331769787 2.7046970988975 2.38448219090551 2.78319518135045 2.44787951795786 1.54190780222491 2.09946395495611 2.02399503314426 2.00368451306461 2.30959709076381 3.03928871557964 2.35201122861322 2.67171775202375 1.7628759169049 2.26319587873382 1.80097634590049 2.35063188108803 2.25435847991629 1.56894672299853 1.5394544116572 1.56938418414987 1.64646577172161 2.36839765971037 2.40785247575659 2.19975030436433 2.32187449728962 2.28563237307332 2.26376456251198 2.09538450512017 1.41896023801574 1.94226196044989 2.64926342497976 2.69555841523584 1.59979695158078 1.31780182812083 2.53853023892387 1.85400115165974 1.33506562243587 1.64325875284771 2.09820580202519 2.30035628324248 1.71476783158182 2.42860233971388 2.03469073266225 2.29971719815463 2.52883077603746 2.16798497788255 2.06826130666607 1.68822972334027 2.122836451818 2.02401925395353 1.95129491369504 2.47556420811374 2.37948714367181 3.01312956054846 1.61576620986177 1.68224245681082 2.93146512017158 2.08577780043956 1.72929724289679 1.21395045917704 0.65184513639687 1.85110410702111 0.922994192481487 2.76761753919048 2.35708053588776 2.54433944237925 1.67715770608377 1.94925012863131 0.837745129465111
"NVEC200_004621_1.1" 4.03058466218647 3.53535677126757 2.37783896142607 2.98052482953207 3.73658711090522 3.93483727015646 3.00628366739424 3.99503443754287 3.92804862686995 3.98424895269712 3.11283945006586 4.17953724216312 3.76492172281363 2.47185037679471 3.34325426830721 3.27871032052512 3.34493262176909 3.27966056785499 3.11260634829211 2.35201122861322 2.24513197911228 4.08039655290071 3.18516958900845 2.86966110662985 3.98292610992399 3.10558847596624 3.39423314682667 3.36476218963672 3.85668705847598 3.70168473284306 3.07940531212193 3.47730431619582 3.21699100893134 2.9824496710041 3.14021899777934 1.52039869018619 3.59252359421756 3.17793064397972 2.46070301816901 3.25681370522258 4.04050388181766 3.51287500673056 3.74395057721265 3.9215983940245 3.54289269721699 3.8903534681265 3.10358670356717 3.31778263772773 3.33826135286074 3.0784141253761 3.7591280201678 3.25074315378514 3.68939807391513 3.19476170075904 3.59177248250914 3.75539620206205 3.68152489061688 3.71114440923803 2.65636409917516 3.40183169743563 3.55225522197897 3.04482688586976 3.26344673401138 3.93648743058919 3.05769477489267 3.21758983355457 2.91745115049927 2.73305568251155 3.58651526652544 3.70296511340586 3.05052544872306 4.15004780479164 3.42309261329913 4.07473685701135 3.33907168479232 3.52301321440108 3.82964353660106 3.03198457962261
"NVEC200_004622_1.1" 3.80450576495754 3.29540460206801 4.16875233715753 3.93681116885887 3.31461237464831 3.39331442907678 4.07979192409694 2.61606648897967 3.79067075983145 3.94119202835698 3.48835925729171 3.03662684621938 3.90212859953666 4.175315975065 3.84167889636489 3.61005820374349 4.02779437333396 3.70070443582711 4.4267258908313 3.64608901063754 4.2385376296024 3.65696561658739 3.25173600759023 3.86123619049452 3.2119428729816 3.57236522891708 4.30762200827764 3.61744236837662 3.78757870325129 4.02722001882741 4.11934853245954 3.81270545649629 3.50961028361426 3.58112316097846 3.67326022833324 4.19680509443708 3.03002321824834 4.28420214195252 4.20034594065275 3.19346298444154 2.99207885449162 3.28367037648988 3.42322683831945 3.66859642500519 2.89600802332177 3.33132718188774 3.50225966837731 3.90607195770201 4.11247732681746 4.23079370427628 3.06169716851629 3.7638859787362 3.79680989449209 3.26901621974492 3.36138792047162 4.10677892078838 3.26723391338621 4.04590908767537 3.59947506918525 4.39518308793662 3.78527813601399 3.41841144725668 3.97463653669918 3.98580499687421 4.02559738853275 4.09692227905409 3.01912875465434 3.73493123694481 3.88580949308536 4.07381817196275 3.61991940112254 3.52440793085714 3.806344020627 3.84174103660837 3.65176994671299 3.74216331595555 4.02185179074328 4.70471608943988
"NVEC200_004619_1.1" -0.0969981649615127 1.43911653679213 2.64690592857642 0.484217326913198 1.67291733634546 0.694845293698017 0.865894546961027 1.69786925769363 -0.0969981649615153 0.899703066587724 1.40578095492954 1.17435949059874 1.19618158243307 1.83621980985786 1.13186812437025 1.12949385506404 1.64689312059317 1.46642964055457 0.447375614613134 1.21729433498973 1.35954685789203 -0.0969981649615127 0.843171780919442 0.443507917373721 0.613576681839213 1.02222308918669 1.42040603543252 1.76545532105378 1.19546026458301 1.3683422458235 1.90846996456262 2.11626192767646 1.32373241828549 1.06788554603731 0.513568118883651 2.26376456251198 1.38083382634388 1.70202696171738 1.12519171333984 1.76506624482396 0.743344477702173 1.38504469485546 1.03403984340682 1.35612894359349 1.51060186862788 0.413539582627104 2.40937354237801 1.38314906719186 1.55109030703276 1.22863613818996 0.384828649784705 1.19552327810482 1.28138068746853 0.92766034499202 0.464509813717641 1.89850319135236 -0.0969981649615153 1.99111336223781 1.18734829165141 1.13201742843244 0.973185096740575 1.46694084985062 2.32594067625671 1.61576620986177 1.05110767634931 0.578019903794316 0.572068417945415 0.496834182422726 0.893858088541258 1.50770653265124 1.18356217499242 0.50132330949554 1.53269546041657 0.825904617161347 1.1107539376324 0.756432860846267 1.32821877491878 0.444789464114098
"NVEC200_004620_1.1" 4.51484923068314 4.55079065572049 4.36803493079419 4.44680172483693 3.90881713156049 3.72707054805118 4.35472164914184 3.42616259745744 3.92804862686995 3.7548342292886 4.56400582714985 4.12592826400484 4.66387039038893 4.12171570405958 4.0011120904413 3.93947809504863 4.02779437333396 4.66877006391982 5.04782475501671 4.35026684751725 4.1963748327627 4.63853257298663 4.17913256925571 4.23128333329835 4.18523590597021 4.02502475409948 4.28631812174984 4.49988013056129 4.45553202433642 4.33250657244166 4.69138348138801 4.34820628849363 4.18464932021288 4.55960990292573 3.92793260751343 4.55428935508298 4.69894945731654 4.40753881878514 4.29498167029289 4.60538844469936 3.75480889805781 4.14593967460847 4.62925981171925 4.40921724548595 4.50831062812789 3.85120618070257 4.70627463947903 4.72085706998589 4.26998594045858 4.49387944142446 4.1984318406317 4.3477350054148 3.99026161008203 4.75754111085676 4.12062087625392 4.18271110737246 4.36517653932565 4.3976678713021 4.57016659434934 4.00135728449748 4.52614011441512 4.12096138686426 3.18473658715594 4.89175108724477 4.4576032524455 4.46807723278611 4.41596339161341 4.45187152033058 4.55780521737857 4.41233278508684 4.19440874322658 4.77422826258453 3.73740908915457 4.72704398782095 4.0217089935192 4.79253098370185 4.8729295158224 4.13376083660588
"NVEC200_004718_1.1" 3.67662402955739 3.00742185441131 2.37783896142607 2.47857850301458 4.06266159244793 2.82549797283503 3.00628366739424 3.70691474546749 3.40776271746132 2.7046970988975 2.60380609997002 3.43957033214245 2.32308748089024 3.43550318585752 3.21898082596295 3.36895007803405 3.14449804477402 3.10672297860167 2.79391938437074 3.13952808143246 3.18433154087558 2.82413335229148 2.12797344595604 2.37414414095253 3.11618243953495 3.19463872798358 3.1329584500773 3.67425626457203 2.50542984965846 2.55465253073811 2.99689562209209 2.26948424059982 3.13352037296491 1.70387185641778 3.21865399043104 2.44546332744077 2.70022139837345 3.43149346250239 3.33266809934859 2.98478658079443 3.12023115369546 3.56490649524142 3.26522883736526 3.24278721088748 2.65421811163048 3.72695636406046 3.19262234361516 3.36541063824593 2.41274785353891 2.60866550714575 3.63547047069914 2.56179506555556 3.15578945097074 3.47127921181046 3.53753285359663 2.80469273545524 3.51829495077382 2.7302790022006 3.70223962545635 3.08321645253062 3.61413335325257 3.14767574263666 3.18473658715594 3.06852642335405 2.29718544197347 1.89688768437747 3.20322196836894 2.92616987770118 2.47269240276771 3.29891870087935 3.16242480699993 2.63711424672945 3.93505567130984 2.57555322323132 3.65176994671299 1.83799932101425 3.71064578897883 2.95479220363737
"NVEC200_004720_1.1" 3.53629441596574 4.02962316826332 3.46710344755584 3.6998943593387 3.23051306409111 2.82549797283503 3.69110210753811 3.42616259745744 4.37517246576095 3.28934452221095 3.6448674333173 3.60544136077046 3.10784638402755 3.14441236229502 3.66241213187979 3.81658242935432 3.57507271031537 3.16670192410685 2.60358495002921 3.47628249150977 3.18433154087558 3.50902696708151 3.54505966680394 3.86123619049452 3.2119428729816 3.81637593214049 3.08441265951307 3.55829907265724 3.18049657471893 3.63949882131734 3.15745034949298 3.53890269890514 3.2958952442055 2.87235180165224 2.66756933739894 3.00455673875009 3.03002321824834 3.26749548619114 3.44699826875572 3.43171054628687 3.9742073127442 4.03962967868027 2.96978135180407 3.52324307281111 3.22619268849626 3.92846650297531 3.50225966837731 2.93140975303677 3.21966314143637 3.49362276658682 3.12437295726481 3.66458879499971 3.30879879190222 3.26901621974492 3.83603904124014 3.89737633516925 4.29965306538096 3.66865926771499 3.23826692913308 3.56390830479674 3.11210431359957 3.14767574263666 3.33808389019652 2.37698768895935 3.32655556759867 2.82191933764428 2.56073213770858 3.01382584054827 3.64091050030322 3.38928817376135 4.08505825379488 3.39857960365137 3.87213476440073 3.56372971488596 3.33907168479232 3.32004593598506 3.2117892627463 2.95479220363737
"NVEC200_004724_1.1" 1.0841968208587 1.7240993257014 0.553656723728723 0.897377665999084 -0.0969981649615153 -0.0969981649615127 1.1802852623703 1.0632236928314 -0.0969981649615153 1.22097050168938 0.447457765109178 2.08401386603139 1.67606698248072 -0.0969981649615153 0.437006090061029 0.642838371023347 1.42881957512748 0.379238839073206 0.841682342518917 -0.0969981649615127 0.564296364753969 0.631958437249788 0.448354580476634 0.83579270625489 1.44370768422572 2.07833177577401 -0.0969981649615127 0.513939072911987 1.86606972517433 0.56939067642322 0.906649556573418 1.94481145151153 1.32373241828549 -0.0969981649615127 1.76467619523356 1.81281804508646 -0.0969981649615127 1.06645226748786 0.433407493636396 1.11565669365963 0.743344477702173 1.38504469485546 0.680451080582213 0.805271818902129 0.398173989037369 0.413539582627104 1.02101150605877 1.18503686917562 1.3398804475749 -0.0969981649615127 0.745394833787595 1.45525296868807 0.950196194468616 -0.0969981649615127 1.44066767089024 1.2213321378985 0.477680604427882 1.29584440702293 -0.0969981649615153 1.59904752422256 0.535130460528955 1.75452096190934 1.57262348274468 1.34044919798228 1.05110767634931 -0.0969981649615127 0.572068417945415 1.50564982935606 0.893858088541258 1.14233262583483 1.5556029153303 0.922994192481487 -0.0969981649615127 0.437026655494604 0.629734826841978 0.756432860846267 1.04310212195016 1.14626004919082
"NVEC200_004717_1.1" -0.0969981649615127 1.43911653679213 2.04681446260942 1.480460560881 1.04389165502869 1.20316688094352 1.65704944456284 1.69786925769363 0.481128814967065 1.48356429952899 1.62212003277149 1.17435949059874 1.45598607635185 0.672574931898953 1.13186812437025 1.7826866051509 0.858872129221603 1.02291004738624 1.40561183326435 1.47947784142417 0.564296364753969 1.11393918178733 1.40762654896999 1.61335677190667 2.35063188108803 1.64483278487112 -0.0969981649615127 0.941790648497001 1.56938418414987 1.02348037334724 0.906649556573418 1.52518782609597 1.32373241828549 1.06788554603731 1.53872541910438 -0.0969981649615127 1.03406382877066 0.59896225584342 1.37670617326062 1.11565669365963 1.03110581128683 1.38504469485546 1.31780182812083 1.10683358897578 1.30242219777562 0.78987360016135 -0.0969981649615127 0.955322576759871 1.73529121126732 2.07772935455652 0.384828649784705 1.67528023585106 0.519598152609757 1.9398333314704 1.18243331927246 0.900004298428511 0.887548617815947 1.05321494156244 1.66550436933268 0.825996259071412 1.58080327224106 1.46694084985062 1.3013432491926 0.553279984580327 2.11982352509554 1.38318954968085 1.37295637705041 -0.0969981649615127 0.893858088541258 1.14233262583483 1.5556029153303 0.922994192481487 1.53269546041657 -0.0969981649615127 1.47086945432537 0.39192437342981 1.67189620976263 0.837745129465111
"NVEC200_004719_1.1" 0.611253217522251 -0.0969981649615153 1.00045171051708 1.21817829126828 -0.0969981649615153 -0.0969981649615127 -0.0969981649615127 -0.0969981649615127 2.97229956715114 2.219648273808 -0.0969981649615127 2.08401386603139 -0.0969981649615127 0.672574931898953 -0.0969981649615127 2.57200430306587 -0.0969981649615127 0.379238839073206 1.15102746365581 -0.0969981649615127 -0.0969981649615153 1.11393918178733 2.50068754966333 0.443507917373721 -0.0969981649615127 2.07833177577401 -0.0969981649615127 -0.0969981649615127 2.32209652108847 -0.0969981649615127 -0.0969981649615153 3.86174049953254 -0.0969981649615153 0.599953306133677 2.28563237307332 -0.0969981649615127 0.576648279544098 -0.0969981649615127 1.77721316597452 1.36602252410444 2.09113020953787 -0.0969981649615153 -0.0969981649615127 -0.0969981649615153 1.05905330919535 -0.0969981649615153 -0.0969981649615127 -0.0969981649615127 -0.0969981649615127 0.906091002732266 -0.0969981649615153 0.471701361579014 0.950196194468616 -0.0969981649615127 -0.0969981649615127 3.06759356903632 1.8797594908363 0.761363129717311 2.31093934522387 1.13201742843244 1.80960392973994 1.10739294762058 2.59303418731915 -0.0969981649615127 2.59744141181843 -0.0969981649615127 -0.0969981649615127 0.916286238704059 0.481874948479863 -0.0969981649615127 0.680929893062898 -0.0969981649615127 2.62224239310383 1.13190623816302 -0.0969981649615153 2.87711596082904 0.470143595508177 0.837745129465111
"NVEC200_004721_1.1" 1.9627423849472 0.610857660270848 0.553656723728723 2.06416862920026 2.28652495666878 0.694845293698017 2.42557778024556 1.41516646226477 2.69271383772605 2.219648273808 0.84180734987864 2.08401386603139 2.56273126314758 0.672574931898953 0.437006090061029 -0.0969981649615127 2.15365958530878 1.94875367368149 1.62193806828322 0.483727328691187 1.86924967903673 1.47459120802803 2.26319587873382 1.39763790648474 1.96729155423266 0.568529606461443 1.42040603543252 1.96080085431064 1.56938418414987 -0.0969981649615127 2.23076186556882 2.53434554589913 1.59733857221568 1.4206439534235 2.42448624461398 0.65951541094641 -0.0969981649615127 -0.0969981649615127 1.59081337668267 1.36602252410444 1.03110581128683 0.826508573804106 2.16859489043563 0.805271818902129 1.51060186862788 0.413539582627104 1.36542587616375 1.18503686917562 0.793388115847836 0.490024515677629 2.09475331580495 1.86614890011617 2.29971719815463 2.11110456846974 0.86767549326885 1.89850319135236 1.8797594908363 1.84614393543645 1.44614588126098 1.13201742843244 0.973185096740575 2.1996647317879 1.99790242937721 2.37698768895935 2.29718544197347 1.89688768437747 1.65153843575881 1.50564982935606 1.69727645158777 2.24858835314062 1.18356217499242 1.93288742932387 1.53269546041657 1.78575384025396 1.1107539376324 2.54550768647227 0.876187490742131 1.14626004919082
"NVEC200_004722_1.1" 3.53629441596574 3.45972192399665 3.72136723509539 3.79937618354523 3.14120620527606 3.19216099457025 3.29423930601636 3.82914895710205 3.46908816447848 3.42053425239339 4.21023209109793 3.14839361535733 3.81212218272551 3.60133249857142 3.88321917233928 3.68223482461852 3.6776958381806 3.10672297860167 3.82995031310229 3.79799731122455 3.86068679933566 3.85381351704717 3.99708580333002 3.36225221267045 3.74754585179292 3.43290665628236 3.64913899250464 2.77622694564617 3.18049657471893 3.10766459734186 3.30191315654589 3.65472987103596 3.13352037296491 2.87235180165224 2.8755399820862 4.14518357066478 3.65757833005481 2.75092360782035 3.83077773653829 4.0832520329096 3.79377130490815 3.92485821651542 3.19684365612921 3.41750957297635 3.84148644577484 3.0144438003044 3.8693322706902 4.24850734968974 4.04432110193842 3.55253699130799 3.71907505950738 3.3176407214018 3.57334125424739 3.59190886986035 2.9275280921466 2.80469273545524 3.45950577859046 3.7524141357154 4.30217542499965 2.85166799769926 3.19543030991933 3.24367795385533 3.26344673401138 3.24093154575753 4.299966183356 3.89535508939536 3.82529990771395 3.88195400120951 3.84004299694793 3.20250801907926 3.69627330271343 2.74446162967957 2.62224239310383 3.70942173352638 3.84856469920786 3.78226420467491 4.09969333431392 3.68558932410521
"NVEC200_004723_1.1" 3.11084696426494 2.64724317982221 2.97484146491062 1.702315501885 2.28652495666878 1.87574633791852 1.1802852623703 2.31502802350522 -0.0969981649615153 1.89805084951645 2.12573276716354 2.47555240697672 2.03554926919475 2.08054536658558 2.47039319024106 1.7826866051509 2.00368451306461 2.83825001098919 2.38426764132814 2.69943635261725 3.18433154087558 1.47459120802803 2.12797344595604 3.02835619622361 1.72912282673973 2.55269448575163 2.81366590088188 1.5394544116572 2.50542984965846 2.25623131316642 2.6096092284475 2.53434554589913 2.74089904540688 3.18025165214946 2.8755399820862 3.21947198513325 2.81873205913569 3.35182352406784 2.99955034125047 2.55159371459356 2.21112288065643 2.23506241292757 2.48764765214132 2.72736868475658 2.96836749150463 2.69879689155288 3.00869271860415 2.20678213134141 2.1784635868003 1.9076331096122 2.52467664873809 2.32218309761417 1.77731404066836 2.52883077603746 3.00951365845026 2.48296497576203 1.68822972334027 2.45829456651441 2.43549908329713 2.35723907053411 2.18067428496646 3.41841144725668 2.32594067625671 1.84686833691016 2.11982352509554 1.89688768437747 2.68968994841074 2.73305568251155 2.69464609880249 1.50770653265124 2.65089028501751 1.7388331786817 1.82620060288974 2.23403849646816 2.81926315583206 2.63582438795274 2.85574452046771 0.837745129465111
"NVEC200_004725_1.1" 4.78672131677896 4.43707066303728 4.81296275041147 4.24983531120852 4.68508208619641 4.11641494076709 4.99987510593269 4.36201402131215 5.09241146866244 4.35612924537078 4.93132544649554 4.32935715520229 4.66387039038893 4.175315975065 5.01552196223187 4.30214546461245 4.54475651907724 5.08091737335341 4.45519269008596 4.41437188853986 4.01420261169685 4.22966562699832 5.1414130709603 4.38589427072652 4.91137872755408 4.70844016196493 4.87684258816212 4.43560209019251 4.15987190870761 5.21582293309347 4.19531753760923 4.62877233542828 4.26529328386111 3.83702206624646 4.70363148978341 4.29481690398765 4.27025297818632 4.84590101737543 5.05916179131335 4.87135343539443 4.82175000034125 4.79515194606669 4.90048523488808 4.68460468392067 4.40780739178334 4.45776244322404 4.47735946964722 4.52505311086956 4.04432110193842 4.49387944142446 4.68783185545736 4.37939543372734 4.63614852867511 4.30710904407692 4.47824930462662 4.38912087294859 4.1589402130633 4.52220103674381 4.39714561201647 4.63295305402208 4.86840528631725 4.35390945193206 4.41479339092486 4.63777561654196 4.59970008371855 5.08093514518156 4.45277372629008 4.45187152033058 4.34492661946288 4.88576838211972 4.39100241349911 4.52604278374241 4.40398773434462 4.11015755656968 4.35957108726817 4.03551709208322 4.32707594576155 4.90267340893938
"NVEC200_004784_1.1" 4.51484923068314 3.80355417266482 4.29159250025986 3.59304128678362 4.01318078457359 3.54679579170536 3.73983490506082 3.76932602080811 3.40776271746132 3.89681044379155 4.14181457091864 3.82318667826994 3.55897272447679 3.88486091705387 3.79890697848436 4.59171399032377 3.72639372432492 4.26445608896416 4.33779169394091 4.17631203710022 3.5617870079414 3.72560952852769 3.18516958900845 3.10160404729942 3.74754585179292 3.35777299232449 3.61536731769186 3.55829907265724 3.71499261169202 3.63949882131734 3.15745034949298 3.59797837500243 4.00843141994805 4.15177919323161 4.26011471506753 4.08453810694997 4.56970620550856 3.71233525038922 3.95191229843323 3.43171054628687 3.44790965446341 4.11136617915271 3.71978471399794 3.80063636086638 3.67849039161938 3.68304235112151 3.43085533336413 3.54160177822214 4.17213928545628 4.03810462661072 3.7980989782175 3.71509151619131 3.51161300528132 3.75582078562435 3.16070618077913 3.28989057404874 3.19699384356113 3.21664768007717 3.36897868273642 3.51187996193105 3.61413335325257 3.41841144725668 3.10148312998821 3.83248693370311 3.86598826067558 3.21758983355457 3.88038224795186 4.0572341503018 4.37732945842506 3.77177742815743 3.69627330271343 4.06975628513681 3.02065257862463 2.8514991951291 3.05008834922483 3.26450584916982 3.31330324256422 3.63699943024902
"NVEC200_004787_1.1" 5.21273032472882 5.61183340043204 5.61144455835377 5.64682850046118 5.59278002968519 5.56769509289697 5.66205113605039 5.48576500147161 5.62425216647853 5.79132576166483 6.0084618659281 5.69571713178802 5.52815148871312 5.88072463578223 5.95610440795404 6.05981493306441 5.80349044322605 5.83919251261073 5.95935485256145 5.74845505409304 5.60820826751946 6.05976398845418 5.80508197612906 5.6503888811827 5.56530906684695 5.72787403353875 5.48433300952105 5.93255695201826 5.6746150837721 5.08194442839077 5.40197965739205 5.65787564930729 5.76160845978848 5.66886833735876 5.33424611674099 5.8494395878666 5.35741352735054 5.27098657179396 5.70139552629142 5.53970135989397 5.09564538985476 5.56884826034311 5.34162038877052 5.24426538830313 5.73842027949363 5.71538561627838 5.7256677850481 5.83696011647767 5.91643265211631 5.6772448892701 5.49350789315317 5.33051353135437 5.63795122440191 5.80905620303131 5.78684115409035 5.87437589846775 6.09151816239865 5.79865356957822 5.85203901822216 5.55498812182431 5.37672877647516 5.86431946618509 5.89651104362233 5.12974649951968 5.74986038013193 5.28047060596105 5.9060349659694 5.51386585962691 5.31135008140732 5.60436715980036 5.81750237949299 5.64239953981246 6.13191101666989 5.44811256141144 6.11921183797583 5.39389937762873 5.38920998294423 5.66656486090793
"NVEC200_004783_1.1" 2.34574858045951 2.89706053503182 3.46710344755584 2.98052482953207 3.85366050302449 2.82549797283503 2.74495341436141 2.74589816003735 2.47081442212526 2.89722403087568 3.03952034462796 3.34888785468482 3.10784638402755 3.88486091705387 3.92359675722922 3.18244726923958 4.13989536480356 3.70070443582711 3.37347594781008 3.79799731122455 3.18433154087558 3.72560952852769 3.54505966680394 3.10160404729942 2.90318512256053 3.19463872798358 2.75283766438761 3.05822741923652 3.47235711801125 2.55465253073811 3.49464479574422 3.27495801334534 2.84951600172107 2.87235180165224 2.5511414518379 3.21947198513325 2.70022139837345 2.31977066428046 2.84129306142299 2.64926342497976 2.4247692160046 2.5766306531439 2.59782591226101 2.53853023892387 3.4448526968071 3.49265848247009 2.90711481768962 3.58248141213329 3.39409408107401 2.81524279137787 2.69952965747442 3.50151924505848 3.15578945097074 3.70322585258921 3.00951365845026 2.22013087730736 3.04533895889733 2.95903047802484 3.09452170048037 1.95129491369504 3.61413335325257 3.24367795385533 3.01312956054846 2.37698768895935 4.02559738853275 2.43230660483405 2.91745115049927 3.62787184614502 3.05663100350375 2.86729874977522 3.36313258961151 3.18651174999408 3.50832090877057 2.76525149593087 3.50387629297854 2.54550768647227 3.31330324256422 2.95479220363737
"NVEC200_004785_1.1" 1.43978481729034 2.16611091736779 2.5186360998185 2.47857850301458 1.90765594599443 2.38554426586533 1.84697674405759 1.69786925769363 1.47426075308527 1.48356429952899 1.97657927422632 2.47555240697672 2.32308748089024 2.28942420686368 2.09946395495611 2.02399503314426 1.17180995671597 1.94875367368149 2.60358495002921 2.35201122861322 1.63679185592994 2.82413335229148 1.97875346346714 2.48779819904108 1.44370768422572 2.6815225068638 1.42040603543252 1.96080085431064 2.1120270049835 2.41314425210796 2.36839765971037 1.94481145151153 2.02548274075663 1.94051709100424 2.66756933739894 1.84682366745213 2.57109729524132 1.41896023801574 1.94226196044989 2.55159371459356 1.65636076598578 1.95211679602261 2.30479215492228 2.43395259532827 2.56369231980544 2.17240304095812 2.25255296562713 2.57414030153409 2.19992548399748 2.22986942816991 2.42860233971388 2.32218309761417 1.97322677820428 0.504450082270042 1.44066767089024 2.59836514447636 1.46732304263721 2.35490610345793 2.02401925395353 2.2341938805466 1.30874924481108 1.46694084985062 1.3013432491926 1.34044919798228 1.40091607886052 2.43230660483405 0.572068417945415 1.50564982935606 2.34744064006319 1.50770653265124 1.5556029153303 0.50132330949554 1.53269546041657 2.35708053588776 1.75881189992656 2.63582438795274 1.86259108067956 2.49121337598923
"NVEC200_004850_1.1" 6.00249265424847 5.63490125002408 5.6679042577375 5.8994056217518 5.73702073016702 5.69862770509191 5.81956755456013 5.19881506209518 5.92710585251538 6.22803189594601 5.88420995548179 6.11301336567231 5.91866662367264 5.47398259450432 5.74282442939966 6.2016316862096 5.9974240794315 6.0448631812269 6.08064082397963 5.75812199059293 6.10673948644393 5.94275608131605 5.89236692409464 5.7969842042912 5.65849076578457 6.11979765556597 6.11266343492123 6.29901583630337 6.13904289411092 6.55574298187809 6.11240136576236 5.98004653097219 6.18824184031338 5.79882196526989 6.09897621878759 5.57656735140559 6.08831296390968 6.37373124739139 6.24999453685623 5.61416240059381 5.72900392527722 5.14206813238774 6.04581843887686 6.04869167601942 5.49820216555315 6.01614524399359 5.83526603077969 5.33828910891027 5.60909367891116 5.89089453053092 6.06133686461012 6.15073001618327 6.11155594092822 5.74051635149704 5.9517383626742 5.90120229700724 6.06794041723338 5.91333943517164 5.99722374420956 5.72372426125249 6.378346262469 5.83766218592997 6.05897246684759 6.49493460764128 5.64201436470346 6.34664628698745 5.89312924628283 6.0393915293058 5.6998163460421 5.66635037579697 5.78290340842652 5.87046398129461 5.74355613242644 6.33122828504811 5.61370707270895 6.14111456231902 5.74956279161099 6.36304931820587
"NVEC200_004709_1.1" 5.01539338468207 5.50300705995212 5.73204724761717 5.97936070714915 5.72159208527043 5.98082075382167 6.06723431499764 5.84577386416611 5.65096238942633 6.11565411811645 6.1104411424869 6.05249221830359 6.00520248699069 6.24895237456147 6.1300979406038 5.94714895393617 5.90217229692263 5.88454780894711 5.86702799530616 5.9128180995205 5.98775969349894 6.36962101796746 5.80508197612906 6.0799982258371 5.79912726482078 5.97413746006362 6.1534161907671 5.70607668328242 6.13031935786722 5.91213179092543 6.19559711640495 6.05572029762969 5.98044460614052 6.15377701431559 5.6635607769348 5.95813872319033 5.97029737854729 5.79238959699393 5.66641954432967 5.75246091707031 5.66739801934794 5.53010905336503 5.68523697060389 5.7261469689381 5.84796245164468 5.65982863327643 5.74050912752201 5.69505207061191 5.76585114667788 5.99654584134134 5.6075945180038 6.21181648839059 6.33463436253141 6.03866002863869 5.73957483811775 5.7919193530322 5.79131041274895 6.19270528673732 6.05984594322931 6.06866623539658 6.02673536348893 6.00794219968744 6.02632272463247 5.52958740834353 5.9881821491954 5.7678122240686 5.56303157324931 5.67042649342169 5.86222897603787 5.84691384745886 6.138064883371 5.8489509018489 6.32046735635946 5.73577504709273 5.80844562372662 6.20414131113191 6.09751850083048 5.74889652070234
"NVEC200_004710_1.1" 3.80450576495754 3.53535677126757 3.32091795040949 3.53649255081092 3.54097301510093 3.72707054805118 3.53417267353334 3.76932602080811 3.40776271746132 3.35643007125636 3.83019448239797 4.01233657854244 3.66561908628615 4.00814357253931 3.66241213187979 3.75097191309992 4.13989536480356 4.08957063068578 4.17618103184702 3.89105339189616 3.91369465808631 3.15800688464925 3.74315651794415 4.05809188381619 4.27665959482994 3.6995232970242 3.89414177448112 4.10457962173459 3.38147630671089 3.35988965873327 4.40181812193361 4.0846524952909 3.86052873138165 4.41001307495421 4.18396144238425 4.38659160572431 4.09344968413841 3.57873734117941 3.78802878949286 3.58767881165175 3.79377130490815 3.40281970290746 3.51033556157251 3.9215983940245 3.91656152102997 3.38713303244533 3.6352677323179 3.77112233265118 3.28018058995643 3.49362276658682 3.54672131498002 4.3477350054148 3.74410338421184 3.90299530026411 4.15705296441379 3.85158476697164 4.1215078495073 4.11081846347446 3.97278010603583 4.21166695159187 4.0319139116481 4.21869839136942 3.87788468588831 3.93648743058919 3.62133855858367 3.99965608808752 3.51309164451017 3.78562194083665 4.17100474612179 3.70296511340586 3.45390231551963 3.26071906478692 3.99534667996653 3.75489001775569 3.84856469920786 4.19255843904138 3.71064578897883 3.94707748170243
"NVEC200_004714_1.1" 3.46065514336231 3.53535677126757 3.24186697921319 3.53649255081092 3.39407813228827 3.65058790220325 3.41918814099179 3.76932602080811 3.52791276024413 3.89681044379155 3.37371372241908 3.03662684621938 3.31864872436027 3.81902985084493 3.28245524460572 2.84783519447763 3.86333894312541 3.4340692103643 3.87278683698985 2.79885022280791 3.68886866600441 3.50902696708151 3.18516958900845 3.63321043063571 2.90318512256053 3.43290665628236 3.2254082150658 3.2196208587361 2.50542984965846 3.19672998248132 3.36905882982569 3.03952830768572 2.84951600172107 2.62321054717928 3.29304369364394 3.11601260108448 2.42927005959302 2.31977066428046 3.44699826875572 3.77243762992649 3.79377130490815 3.56490649524142 3.64475910797756 3.52324307281111 3.22619268849626 3.14965645909586 2.90711481768962 3.41151640536728 3.1564955655254 3.49362276658682 3.06169716851629 3.3176407214018 3.57334125424739 3.26901621974492 3.42252387539456 3.80429198159091 4.04359707394553 3.90661217759326 3.75100117995378 3.66265330278936 3.41991846812084 3.24367795385533 3.66242841069075 3.66091653284476 4.02559738853275 2.70336703724275 3.20322196836894 3.1746157117444 3.52998849027335 3.55463502728819 2.9292115377304 2.84437175369861 3.42309261329913 3.66247369856384 3.05008834922483 3.74216331595555 2.89993066023832 3.42440823125978
"NVEC200_004715_1.1" 1.0841968208587 3.45972192399665 2.54113030611259 1.92112874930478 2.28652495666878 1.89814948375444 2.54007381633652 3.17269714467803 2.47081442212526 3.35643007125636 3.05180302997204 2.94139730502385 3.25174620782524 2.49951568208671 2.09946395495611 2.7165017948183 2.65433940738231 2.41227349337903 2.79391938437074 2.47734839469839 3.42242034995316 2.83000683821982 2.64814129233294 3.10160404729942 2.7836012441409 2.79978373764653 2.23527127685654 2.13282272080906 2.94691584756877 2.55465253073811 2.07859709184139 3.27495801334534 1.32373241828549 3.86603930905254 3.21865399043104 1.81281804508646 2.42927005959302 3.08243526359671 1.77721316597452 2.64926342497976 1.96024459718496 2.23506241292757 3.19684365612921 1.9178982097978 2.13117418579256 2.1930903371676 3.10358670356717 2.72781547956925 2.94848241138969 2.24866195363727 2.77960209446741 2.94700942227897 1.5505531950091 2.26418374660896 2.54314171900592 2.35752514593454 3.19699384356113 2.90295480973061 2.43549908329713 2.47060965975898 2.72028747935922 2.96076649353787 3.66242841069075 2.64602287682797 3.4814630543768 2.0982551242145 2.91745115049927 2.83284157091047 2.9742893398571 2.61712802044497 3.05052544872306 2.84437175369861 3.42309261329913 2.57555322323132 2.22532273648951 2.54550768647227 1.32821877491878 1.61620325924192
"NVEC200_004708_1.1" 4.55176984597406 3.10993751735789 2.97484146491062 3.41627697506433 3.79631103119375 3.19216099457025 3.69110210753811 3.42616259745744 4.97047041308134 3.7548342292886 3.69347844462805 3.75419305394 4.68937478469358 3.24810696592105 4.11009468037264 2.96820407172541 3.34493262176909 3.8905226580867 2.88042970743557 3.35084854226445 2.67171775202375 3.91388180567919 3.78870443027767 3.53084981753756 4.36263340254522 3.6995232970242 3.86569713093687 3.97489590555507 2.32209652108847 4.07499052134725 2.81620929845018 3.34560747977068 3.13352037296491 2.9824496710041 3.72791835559367 3.72048780359915 2.70022139837345 4.40753881878514 4.35479037999092 3.77243762992649 3.8317090777372 3.45889654001 3.94495567939036 3.41750957297635 3.54289269721699 3.76957307508942 3.10358670356717 3.84017446793823 3.69012976939203 4.33515185184022 4.13895781307075 3.66458879499971 3.94427581590191 3.03369935209388 3.83603904124014 4.06725958428968 4.26574048280229 3.71114440923803 3.48882522942652 3.92384111205543 4.46028027324106 3.24367795385533 3.18473658715594 4.40379680313922 3.80860436804279 4.43124935236386 3.70839391751236 3.1746157117444 3.13452569427513 4.57520193014464 2.48860522330609 4.36715503370828 3.66501429450805 3.51170193504802 4.40197270151698 2.8010828375462 2.71443528907854 3.8650702724601
"NVEC200_004711_1.1" 6.48343087374343 1.96196721360196 1.34110407325967 3.79937618354523 4.85029668803635 4.32765439613055 3.33102944994162 4.94173483448222 6.36340372609751 2.219648273808 5.04328553173338 4.84277425405055 6.8851448819744 3.75005064871676 5.0932113750802 4.58257752129288 2.99407275009019 3.75477825274448 3.89427806504291 3.94868892678188 3.86068679933566 4.13188813198444 4.779419016962 3.42066817964007 5.30754906990678 4.64222724019734 4.87998904921931 6.56790840070095 1.56938418414987 6.50050378682929 3.07940531212193 1.94481145151153 5.18150069610174 3.18025165214946 4.2429144939641 3.45782766763794 4.23649817202537 6.32788201420435 6.66148678621334 4.57513741517979 4.36676601809865 4.48256215781376 5.89112313690904 5.46260645012638 5.08863754028712 4.88684894837795 3.90053762553722 4.15538719477791 3.21966314143637 3.91162687909595 5.54896223806807 3.77254406067975 5.00370275131927 3.49906692809423 5.93400162586708 4.06725958428968 3.82870704585023 1.84614393543645 3.61857369736723 2.2341938805466 5.96670062199146 4.13565041348142 4.11433426657075 5.60888466265794 4.61708543178686 6.45314319579219 5.54807190031253 3.10111022458362 4.30185352343095 6.95875137561098 4.14076929158782 5.99107698977306 2.8996754565186 3.62701480423964 5.58228361695558 4.2037637898178 2.64934852149723 5.63988509206061
"NVEC200_004712_1.1" 6.47559354309676 -0.0969981649615153 -0.0969981649615153 -0.0969981649615127 4.81953899922468 -0.0969981649615127 3.32196750819128 4.93543384286223 6.3533064515364 -0.0969981649615127 5.03410416965944 -0.0969981649615127 6.86983397996574 -0.0969981649615153 5.06558338586361 4.52431164774693 -0.0969981649615127 3.60171010308846 3.51470854550304 3.3956838864909 -0.0969981649615153 -0.0969981649615127 4.76863887259551 -0.0969981649615127 5.28654298647477 4.5867148098957 4.85933396189378 6.55957834014185 -0.0969981649615127 6.48748280275066 -0.0969981649615153 -0.0969981649615127 5.17579559489079 -0.0969981649615127 4.16273136898926 3.44148597180013 4.21953536970306 6.31802117986582 6.65059894341372 4.56165343959818 4.35117762398273 4.47724999013894 5.88064364095018 5.44266563160687 5.07444571020677 4.84066634204975 3.83743699664367 3.85859838002722 -0.0969981649615127 3.4898293616433 5.53144583240645 3.75517562295815 4.95944544657767 2.90492218703425 5.92711969428441 -0.0969981649615127 -0.0969981649615153 -0.0969981649615127 3.281330523543 -0.0969981649615127 5.95882824401192 3.76155549302465 4.10282121753976 5.59882329489665 4.58210267361458 6.44588716912733 5.54411999887981 3.00888471120583 3.80688218352892 6.95055260929202 -0.0969981649615127 5.97194196410178 -0.0969981649615127 3.60075842884017 5.57414812974048 3.98905278114541 2.62701868676793 5.61962143197987
"NVEC200_004716_1.1" 5.04158790496604 4.22501954125663 4.57024445409517 4.53173588669508 4.48183359557746 4.8189998583833 4.47474799989909 3.99503443754287 4.94910586830047 4.06668948379367 4.92799767062351 4.54048039170375 4.47147525595506 4.57836091228905 4.33631869065541 4.10617572591131 4.4258859830358 4.23674138521104 4.97104872263368 4.59118543470072 4.60369377553758 4.3629041377347 4.3584492737617 4.32602319251673 4.69643756429344 4.24945512990243 4.69478924704364 4.3334738687737 4.31526267381839 4.88160752434152 4.36938930129063 4.41543850086303 4.73053830433528 3.54569192859907 3.88046819797561 4.47287574185203 4.53550162421259 4.10141348863769 4.96635264138482 4.55587177236687 4.50701515953157 5.01682737161085 4.35894463768273 4.43654106385478 4.18299322067234 4.22756173489727 4.9037924980737 4.37023630472982 4.32847034129317 4.68686844786539 4.51146467062727 4.47040987988489 4.54665089699072 4.56465039772605 4.78802265047664 4.54109724303604 4.36517653932565 4.56406205556351 4.427462103271 4.74986842147563 4.39126947702465 4.50746366344169 4.19144514556031 4.50875104139314 4.78961738912729 4.27374875326386 4.29953757340984 4.17599699029934 4.47038760506685 4.60665997378249 4.08505825379488 4.64164568237492 4.72206430518822 4.6806751854504 4.85965232865505 4.62623116367414 4.6057945212806 4.38980861812328
"NVEC200_004713_1.1" 4.33612186737102 4.14093017883966 3.14560544973503 4.26488149555901 3.96818800415734 3.95799924789443 4.35650408604012 4.00653233953939 3.3965050036943 3.7333901925666 4.00841863886087 3.56048289957364 3.78394026185108 3.62109158430111 3.42793926829735 3.94388909856273 3.67308226232342 4.06925518339681 3.65879412893643 3.13146438114391 4.27176806080017 4.06023126053506 3.60673476817018 4.52741661422001 3.99390619451573 3.87300035929875 3.63252081267495 3.31109919811696 4.27270549423931 3.74756963517635 4.13502006691863 3.86236710761228 4.12927403412913 3.91490081975749 3.92423920663225 4.32691140236148 3.70691322403004 3.916355445702 3.36966900463673 3.62709955661944 3.98448283592171 4.16288684119157 3.58616071019084 4.06155584983036 3.81641714255836 3.59426426137136 4.37535030687322 4.16728735774466 3.508750334405 3.44556611227278 3.84753395838472 3.85867486397523 3.66323587282577 4.01014919972853 3.64532947807521 4.24290555789316 4.16159822950909 3.97957571838537 3.25884708134892 4.14296458588276 3.80817330463304 3.14120882252718 4.07034988222284 3.80971551758001 3.75042866793063 3.37022331224083 3.92555113612895 4.21838635624403 4.52034062737132 3.81773938632017 3.95042742511002 4.48462142401921 3.70520799134247 4.5211189246652 3.04249603299872 3.96427134776703 4.44290545740074 2.97401155107479
"NVEC200_004789_1.1" 7.83228434608295 7.45153228342679 7.85910615623229 7.74664874309561 7.40422520757933 7.65787509793411 8.05447746939744 7.65292663560801 7.44092813911824 8.00755635114584 7.98535827114434 7.76204202332059 7.88009250222679 7.59994308259505 7.98811432841216 7.6761123429168 7.84161020331984 7.82606945343217 7.75829859487431 7.77905057704252 7.85800044301186 7.65337669639514 7.64238828266484 7.86648755887211 7.68814257136381 7.63499676190741 7.85250243607314 7.88614369022159 7.82385242183166 7.97293755309875 7.8320990445808 7.92980969489242 7.83158803583762 7.832796397296 8.13304906958402 7.79037996027867 7.87762808620238 7.75091186781485 7.79679293525069 7.45163946038333 7.64202539276793 7.47443538547468 7.4546524429979 7.61123432363656 7.76068281971236 7.54165039193669 7.87057863041341 7.60769092589979 7.82283318051038 7.5991417174953 7.79369466238664 7.78459545323513 7.69242936989458 7.67619095705146 7.70214049553836 7.67510504782494 7.7206872883869 7.84617783501988 7.73792690033564 7.68784222553595 7.5978386004679 7.84684807716369 7.69294272199791 7.77984093737236 7.820749840382 7.84674440786166 7.85509273767635 7.9123394215618 7.80359554795267 7.7965754982489 7.77325126276184 7.78174601582434 7.78735009213446 7.61244986892559 7.3983702339939 7.87283357052873 7.71173966608414 7.52826594595427
"NVEC200_004792_1.1" 6.03406997012568 5.38529697872801 6.36557347755132 6.10133774197999 5.7670782728906 6.08620955046253 6.14166112686371 5.81651506864588 5.71565138238701 6.30586555732074 6.14580716702117 6.18945419741635 6.04526100701171 5.98946079383505 6.05937748764404 6.00458148274815 6.04340130466319 6.27355134483231 6.18857134883967 5.92387178441386 6.41289819434542 6.07299725979754 6.03980732434795 6.08903202050336 6.18861083813908 5.81471714515904 6.18253652807544 6.01184796049514 6.05879909204387 5.92522309518646 6.10986153723089 6.23390494024005 6.08412390608745 6.17712019424814 6.37849784387614 6.25456230527745 5.97029737854729 5.89432442081728 5.99247083321791 5.99469122752811 6.14522168487811 5.81429845995749 5.87772517693918 6.19470472448771 6.04486617715258 5.70444405864338 6.19304349501804 5.77658520693581 5.9633253852849 6.13791014400806 5.85865582707528 6.39335090899544 6.04982440696549 6.23669010225906 5.89864582397862 6.02636944677673 6.03223866385675 6.03440851765038 5.95968083468688 5.73596556727691 6.03806679171001 5.83379584576892 6.236029601251 6.11035312684572 6.05138829080082 5.99929942837165 6.25766577262338 6.18649466557245 6.12330528056768 6.13505818357646 6.03891951059649 5.98651379955459 6.00568696678168 5.95616988209721 5.9147673819041 5.87384732321906 6.19384001664889 6.06579921065372
"NVEC200_004794_1.1" 4.51484923068314 4.13062685209001 4.36803493079419 4.24983531120852 4.24518096301103 4.2258974307516 4.41598267763761 3.94183078816971 4.43786899773418 4.02605800489746 4.27555139287034 4.62819499939205 4.68937478469358 3.67760702544979 4.33631869065541 4.25559171456188 4.13989536480356 4.15025204964343 4.30688548267308 4.24842980448208 4.57106675762491 4.32123486556074 4.45817250469349 4.52552798429472 4.66294047485932 4.73836890957389 4.67852804916557 4.10457962173459 3.98570110053854 4.02722001882741 4.11934853245954 3.95507724075853 4.14257137692738 3.9497454356444 4.36730000026726 3.78936286426895 4.42773519158321 4.32649681946713 4.8041965881435 3.68301384536299 4.13456441968656 4.2126961281926 4.29495732800681 4.06855898527472 4.50831062812789 4.26271487324784 3.97351047748644 4.32276999418679 4.65986541064346 4.30119769844387 4.16900127670864 3.98580130213799 3.99026161008203 4.44161895058092 4.74079566773157 4.18271110737246 4.68040438275533 4.04590908767537 4.20051019976345 3.92384111205543 4.24247784418513 4.69690803336064 4.30743711614456 4.8390498294841 4.299966183356 4.43124935236386 4.33939930084279 4.45187152033058 4.37732945842506 4.85438348637193 4.43623272550652 4.52604278374241 4.57177426975319 4.07473685701135 4.52217674381184 3.93237186312187 4.02185179074328 4.81802622357565
"NVEC200_004786_1.1" 4.51484923068314 4.58678894668958 4.89275646656288 4.38408736074645 4.58703411917641 4.89004892491006 5.07776493254697 4.86903952347019 4.92742017909248 4.85080658882253 4.93132544649554 4.58911058340479 4.83360096138292 5.11023205522612 5.05240624740152 4.62871525050636 5.10112182683497 4.88058481417376 4.53737049844348 4.31711351403099 4.31933744828246 4.48858926448425 4.69188969901851 4.97865213819203 4.66294047485932 4.40682702825413 4.80375768019408 5.0434254425177 4.87746098094839 4.61697812067947 4.71738341017726 4.97917513704746 4.58102231421328 4.75841388704965 4.64802732671801 4.70450816785144 4.7295288785077 4.59221712506211 4.86716003929171 5.51400178243 4.8404792356386 5.19248963921105 4.56288746566364 4.83592050524957 4.69047509338615 5.24235452470957 4.95559229791007 4.64569349476043 4.94795168459122 4.79160783964563 4.53472619592135 4.61039806217898 4.41796968299947 4.75754111085676 4.9628393860109 4.75518887387699 5.12068195895061 4.82268526281404 4.6235173612773 4.81572424324889 4.86840528631725 4.51648625497677 4.75158580952229 5.08518508828498 4.9835800526917 4.39345667926677 4.45277372629008 4.65638061932392 4.44003031507748 4.57520193014464 4.82431101245631 5.15110761689579 4.79171884222319 4.58321194093315 4.27083553162908 4.90577278407588 4.34316811002346 4.60718979694742
"NVEC200_004788_1.1" -0.0969981649615127 -0.0969981649615153 -0.0969981649615153 -0.0969981649615127 -0.0969981649615153 -0.0969981649615127 0.463332492544558 -0.0969981649615127 -0.0969981649615153 -0.0969981649615127 -0.0969981649615127 -0.0969981649615127 -0.0969981649615127 -0.0969981649615153 -0.0969981649615127 -0.0969981649615127 -0.0969981649615127 -0.0969981649615127 -0.0969981649615127 -0.0969981649615127 -0.0969981649615153 -0.0969981649615127 -0.0969981649615127 -0.0969981649615127 -0.0969981649615127 -0.0969981649615127 -0.0969981649615127 -0.0969981649615127 -0.0969981649615127 -0.0969981649615127 -0.0969981649615153 -0.0969981649615127 -0.0969981649615153 -0.0969981649615127 -0.0969981649615127 -0.0969981649615127 -0.0969981649615127 -0.0969981649615127 -0.0969981649615127 -0.0969981649615127 -0.0969981649615153 -0.0969981649615153 0.21105105573552 0.423552027692822 -0.0969981649615127 -0.0969981649615153 0.567700059316441 -0.0969981649615127 -0.0969981649615127 -0.0969981649615127 -0.0969981649615153 -0.0969981649615127 -0.0969981649615127 -0.0969981649615127 -0.0969981649615127 -0.0969981649615127 -0.0969981649615153 -0.0969981649615127 -0.0969981649615153 -0.0969981649615127 -0.0969981649615127 -0.0969981649615127 -0.0969981649615127 -0.0969981649615127 -0.0969981649615127 -0.0969981649615127 -0.0969981649615127 -0.0969981649615127 -0.0969981649615127 -0.0969981649615127 -0.0969981649615127 -0.0969981649615127 0.66697218213455 -0.0969981649615127 -0.0969981649615153 -0.0969981649615127 -0.0969981649615127 -0.0969981649615153
"NVEC200_004790_1.1" 2.16691837681077 2.89706053503182 2.76469666172805 3.21479058603253 1.67291733634546 2.33267445998213 3.41918814099179 2.86500451927158 2.47081442212526 3.28934452221095 3.4321749963835 3.34888785468482 3.50253972581051 1.83621980985786 2.35702619219542 2.7165017948183 2.82486579502453 2.68260978626169 2.88042970743557 3.47628249150977 3.42242034995316 3.85381351704717 2.70455425458658 3.23780647464945 2.17165666820549 2.79978373764653 3.31228877097533 2.28650111474458 3.63856013029265 3.01273682198871 3.07940531212193 2.75804148049512 2.49555013291933 2.75315257881103 2.8755399820862 3.11601260108448 3.52439628192975 3.17793064397972 3.33266809934859 3.12720217131085 3.05757748205728 2.76635361173977 2.64991234233556 2.97107714931969 3.03727039232234 3.0144438003044 3.75704166767192 3.2175330751537 3.02120395804862 3.36804521144402 2.52467664873809 2.56179506555556 2.98460565241098 2.94588152325044 3.00951365845026 2.70521430336995 3.26723391338621 3.15642651997787 3.09452170048037 3.34349067859825 3.83809387551593 2.93407929951001 3.40904892473337 3.06852642335405 2.59744141181843 3.21758983355457 3.28714866621143 3.01382584054827 2.69464609880249 3.29891870087935 3.61991940112254 3.46286513748148 3.42309261329913 2.35708053588776 3.42382599356254 3.37352689706469 2.55776710036308 3.17498462508002
"NVEC200_004791_1.1" -0.0969981649615127 -0.0969981649615153 1.34110407325967 0.484217326913198 -0.0969981649615153 1.20316688094352 -0.0969981649615127 -0.0969981649615127 2.47081442212526 1.48356429952899 -0.0969981649615127 1.17435949059874 0.472063806566609 -0.0969981649615153 0.437006090061029 2.41140672386846 -0.0969981649615127 -0.0969981649615127 1.15102746365581 0.896641648954737 1.0160369244342 1.11393918178733 1.81229981763428 0.443507917373721 0.613576681839213 1.02222308918669 -0.0969981649615127 -0.0969981649615127 1.86606972517433 -0.0969981649615127 0.490397174597958 3.70933316324137 -0.0969981649615153 -0.0969981649615127 1.53872541910438 2.26376456251198 -0.0969981649615127 1.06645226748786 1.77721316597452 1.76506624482396 1.65636076598578 0.826508573804106 0.21105105573552 -0.0969981649615153 -0.0969981649615127 0.413539582627104 -0.0969981649615127 -0.0969981649615127 0.41582154719905 0.490024515677629 -0.0969981649615153 -0.0969981649615127 0.950196194468616 -0.0969981649615127 -0.0969981649615127 3.28989057404874 0.477680604427882 1.29584440702293 0.467206623718648 0.437086652949918 1.80960392973994 0.627390136529481 2.17122515400645 -0.0969981649615127 0.588371195665689 0.578019903794316 -0.0969981649615127 1.24085659833914 -0.0969981649615127 0.65184513639687 0.680929893062898 -0.0969981649615127 1.53269546041657 0.437026655494604 -0.0969981649615153 2.72081858215119 0.214263922840397 0.837745129465111
"NVEC200_004680_1.1" 2.16691837681077 2.99279225561742 3.06944882915529 3.14084950662168 2.94407296168083 3.39331442907678 2.64614747623845 3.32091255669006 2.47081442212526 3.59734561563004 3.11283945006586 3.03662684621938 2.76818082067062 3.14441236229502 3.21898082596295 3.42303311730929 2.41364660400643 2.59800384592245 3.64462561913576 3.74911712988333 2.87603023568678 2.82413335229148 2.96478390679475 3.02835619622361 3.30174081889488 3.10558847596624 3.17992374347055 3.14117983668129 3.38147630671089 2.8018001659061 3.40974651151707 2.40798454174407 2.62343390982103 2.48039577864384 3.49564144795848 3.49162042774811 3.65757833005481 3.17793064397972 3.44699826875572 3.12720217131085 3.05757748205728 2.76635361173977 3.04122202076151 2.53853023892387 3.21713346760045 2.69879689155288 2.90711481768962 3.45619423690138 3.1564955655254 3.66360481082851 3.50021173988739 3.61225385241367 3.15578945097074 3.19476170075904 3.42252387539456 2.89775205170118 3.1231582135954 3.27445548315047 2.31093934522387 2.93305054950745 2.00703657389513 3.24367795385533 2.32594067625671 3.1573028009006 3.55309533458468 2.70336703724275 3.20322196836894 3.01382584054827 3.79277695415345 1.79899457068124 2.65089028501751 2.74446162967957 3.33251151717995 3.00991499598317 3.15298337839641 2.34590821086125 2.55776710036308 3.48056428327837
"NVEC200_004682_1.1" 5.18948968309537 5.57646228619945 5.25673606519969 5.35142022912469 4.97079487694398 5.34310840749183 5.35304656399223 5.00493693718151 5.05289867816908 5.08640266202842 5.24030043165573 5.02953156278062 4.92231735679017 4.73517513465901 4.97766988781227 5.11942864498498 4.98584191291728 5.25679333457989 5.02901038228274 5.13851774803518 5.40106377165489 5.06667434791853 5.24308096749519 5.42636875908152 5.1232541659418 5.05610821097567 5.66025227542503 4.78425321179561 5.17673127523834 5.23697617453247 4.95446194234678 5.2049774902221 5.16820246585177 4.75841388704965 5.38614843671944 4.93477376254525 5.27688552955919 5.2491645015443 5.14635965025118 5.3923278752438 5.29891180757313 4.83807308030444 4.99413130835717 5.25964583474741 4.94477648795267 4.90275023191443 5.50006122212355 4.86036719560982 4.85153415283393 4.86317120360498 5.11566805811128 5.48402284928594 5.38606926041088 5.14041107705051 4.87807729928796 4.94157686539402 5.36447902746875 5.32484312140517 5.51350199456177 5.10627598907495 5.1861699356822 5.15757311690013 5.29186608759528 5.37157790708495 5.57161224832191 5.30102915919865 5.30569235867452 5.3882853240837 5.26014027278875 5.76489214999738 5.44954631123552 5.41756622561077 5.20307676307894 4.77196876911328 4.86299528011226 5.15519289816079 5.3657704422988 5.03981428840633
"NVEC200_004685_1.1" 2.64811087596449 2.89706053503182 3.59982960875103 3.47763655257032 2.94407296168083 2.6791652410105 2.74495341436141 2.61606648897967 3.40776271746132 2.4824621904644 3.24916512016031 2.29302521519691 3.31864872436027 3.14441236229502 3.51164090910734 2.96820407172541 2.91165376687944 3.10672297860167 2.79391938437074 2.89185304082278 1.63679185592994 3.0550683096233 3.11538257599525 2.78324792898803 2.50983448797499 2.90908097019344 2.982127304717 2.42537389337249 2.1120270049835 2.41314425210796 2.23076186556882 2.65052480141954 2.35521806071536 1.94051709100424 2.96926633489705 2.60681673603348 2.09538450512017 2.98016791972924 3.44699826875572 2.55159371459356 2.69555841523584 2.93400175472325 3.23144139952846 3.41750957297635 3.03727039232234 2.78441516220174 2.7978395997208 2.72781547956925 2.51701295413077 3.30090434458813 3.06169716851629 2.44695790948395 2.98460565241098 3.11647698350078 2.84060123089477 2.9851706960848 3.19699384356113 3.43515817838885 2.65636409917516 3.08321645253062 2.72028747935922 2.93407929951001 2.32594067625671 1.84686833691016 3.32655556759867 3.03327675508511 2.68968994841074 2.92616987770118 3.13452569427513 2.42985059536403 2.48860522330609 3.18651174999408 2.62224239310383 2.93288036916369 2.81926315583206 3.14656792250148 2.76309256565869 3.53461614289901
"NVEC200_004681_1.1" -0.0969981649615127 1.48164911673044 -0.0969981649615153 1.21817829126828 0.58340267238915 1.20316688094352 1.65704944456284 2.36600299754998 1.88757611596458 1.48356429952899 2.12573276716354 0.6744167972026 1.45598607635185 1.83621980985786 0.437006090061029 2.7664991941862 1.64689312059317 1.02291004738624 2.12552741106512 0.896641648954737 1.69051370489804 1.7628759169049 0.448354580476634 1.61335677190667 1.96729155423266 2.25435847991629 1.06768300102052 2.5520448293105 2.1120270049835 1.02348037334724 2.75436480915365 2.40798454174407 0.985800015236029 2.14376012791807 1.95998429147028 1.81281804508646 1.89413729696338 1.41896023801574 1.37670617326062 1.36602252410444 1.81628905163797 1.38504469485546 1.57791153385233 1.35612894359349 1.53996117570289 -0.0969981649615153 1.36542587616375 1.71269649054831 1.55109030703276 2.22986942816991 1.65962606031721 2.18558633540512 1.28138068746853 1.5207495717167 1.84968255637472 1.70607265292724 1.20636610651993 1.68496306718583 1.85586980293789 2.09966754513149 2.00703657389513 1.99419381848304 0.966957365546585 1.61576620986177 1.91756001969177 1.38318954968085 1.37295637705041 0.496834182422726 2.05867807731379 1.50770653265124 2.09624775339545 0.922994192481487 2.27844322751127 2.09951592743673 1.47086945432537 1.28903218532693 1.45209997038702 2.25405826744455
"NVEC200_004684_1.1" 1.9627423849472 1.08362679390192 1.84763665828779 0.484217326913198 0.58340267238915 1.57830101141132 1.43827278197036 1.69786925769363 2.34559718326964 1.48356429952899 2.49830794351758 2.29302521519691 1.45598607635185 2.08054536658558 1.13186812437025 1.49274606973315 2.28950169591456 0.379238839073206 1.40561183326435 1.70126217006785 1.35954685789203 1.11393918178733 1.6241056729719 1.14389491885179 1.72912282673973 1.87780353990047 0.599813236560941 0.941790648497001 0.689368600553846 1.02348037334724 1.49282591780827 1.25847399371754 1.32373241828549 0.599953306133677 2.13197713628067 1.15323953692962 -0.0969981649615127 1.06645226748786 1.94226196044989 1.76506624482396 1.65636076598578 2.67460859961727 2.36835418442033 2.32119775325482 1.85400115165974 2.17240304095812 2.25255296562713 2.20678213134141 2.1784635868003 1.71476783158182 1.96377109478137 1.86614890011617 0.950196194468616 1.5207495717167 2.30416781255858 2.35752514593454 0.887548617815947 0.395100024786138 2.02401925395353 2.09966754513149 1.58080327224106 1.46694084985062 1.57262348274468 0.999898871662247 1.05110767634931 1.89688768437747 1.02738805193147 1.92288284907629 1.21395045917704 2.24858835314062 1.5556029153303 1.51455971674054 1.53269546041657 0.437026655494604 1.47086945432537 0.39192437342981 1.32821877491878 2.49121337598923
"NVEC200_004686_1.1" 0.611253217522251 0.610857660270848 1.34110407325967 -0.0969981649615127 0.58340267238915 2.12222498815596 1.43827278197036 1.41516646226477 1.21260257779385 1.48356429952899 1.97657927422632 1.17435949059874 1.45598607635185 0.672574931898953 1.38418180694913 1.12949385506404 1.64689312059317 1.46642964055457 1.15102746365581 1.70126217006785 1.0160369244342 1.11393918178733 0.448354580476634 1.61335677190667 1.44370768422572 1.87780353990047 1.42040603543252 2.13282272080906 2.1120270049835 1.02348037334724 1.49282591780827 0.931009104048216 1.32373241828549 1.06788554603731 0.513568118883651 1.15323953692962 1.03406382877066 1.93855977386088 1.37670617326062 0.428281417060267 1.81628905163797 -0.0969981649615153 0.680451080582213 1.35612894359349 0.398173989037369 1.08807120743463 0.567700059316441 0.344436875017685 1.092357424053 2.07772935455652 1.47955029006499 0.878538105624469 1.5505531950091 1.25446996677066 1.44066767089024 1.89850319135236 1.68822972334027 1.68496306718583 0.871752182528609 1.59904752422256 -0.0969981649615127 -0.0969981649615127 1.3013432491926 0.999898871662247 2.11982352509554 1.38318954968085 1.37295637705041 1.50564982935606 0.893858088541258 1.14233262583483 1.85110410702111 0.50132330949554 -0.0969981649615127 0.825904617161347 1.99873611710445 0.756432860846267 1.32821877491878 -0.0969981649615153
"NVEC200_004683_1.1" -0.0969981649615127 0.610857660270848 -0.0969981649615153 -0.0969981649615127 -0.0969981649615153 -0.0969981649615127 0.865894546961027 1.0632236928314 0.892736370293958 0.485765995087468 1.15117878518463 -0.0969981649615127 0.87908483736937 -0.0969981649615153 0.437006090061029 -0.0969981649615127 0.458695021725163 -0.0969981649615127 0.841682342518917 0.483727328691187 0.564296364753969 0.631958437249788 0.843171780919442 0.83579270625489 1.44370768422572 -0.0969981649615127 0.29307423323887 0.513939072911987 0.689368600553846 -0.0969981649615127 -0.0969981649615153 -0.0969981649615127 -0.0969981649615153 -0.0969981649615127 -0.0969981649615127 -0.0969981649615127 -0.0969981649615127 1.41896023801574 0.433407493636396 0.812525288320932 0.743344477702173 -0.0969981649615153 0.868051049537384 -0.0969981649615153 -0.0969981649615127 1.08807120743463 -0.0969981649615127 -0.0969981649615127 -0.0969981649615127 -0.0969981649615127 0.384828649784705 0.471701361579014 0.519598152609757 -0.0969981649615127 0.464509813717641 0.485966670188653 -0.0969981649615153 -0.0969981649615127 -0.0969981649615153 -0.0969981649615127 1.80960392973994 0.627390136529481 -0.0969981649615127 0.553279984580327 0.588371195665689 -0.0969981649615127 -0.0969981649615127 -0.0969981649615127 -0.0969981649615127 0.65184513639687 -0.0969981649615127 1.51455971674054 -0.0969981649615127 0.437026655494604 1.1107539376324 0.756432860846267 -0.0969981649615127 -0.0969981649615153
"NVEC200_004812_1.1" 4.13159229254804 4.26999659473841 4.29159250025986 4.41578529237101 3.96194245251117 4.51187780092329 4.29074349579261 4.14379775074986 4.86033591552703 4.21865580703228 4.36829919593261 3.8890308799449 4.55708977681926 4.54466454385649 4.55771758777613 3.99721076223681 4.48939794892312 4.26445608896416 4.20998394291895 4.17631203710022 4.27950312604092 4.08039655290071 4.56674422926289 3.94322885410002 4.4826899147719 4.29043649376792 4.12767287055539 4.93135276995594 3.9226357459227 4.44585571258133 3.71712377314327 4.04274064358833 4.26529328386111 4.15177919323161 4.73065003057554 4.38659160572431 4.22804170120266 4.32649681946713 3.87229634530214 4.24821000090323 4.27886724651569 4.07594376078753 4.50749948410251 4.2334237981524 4.2714537453825 4.29224588658959 3.8693322706902 4.27368870260007 4.65986541064346 4.58135737977263 4.28328411601331 4.58346605159347 4.20047759645017 4.40914883123371 4.00545624102466 4.59767152089406 4.19542586316782 4.14220987086773 4.23520075561998 4.27546821204807 4.42618747411206 4.62742283055142 4.19144514556031 4.40379680313922 4.38093668809566 4.35464730045022 4.62393073418186 4.3544947595484 4.34492661946288 4.85438348637193 4.5226494088134 4.84829762701174 4.44779894998237 3.96293745861093 4.07509489346662 4.38714046515528 4.1370937405528 4.83965816479272
"NVEC200_004813_1.1" 0.611253217522251 1.96196721360196 1.00045171051708 0.484217326913198 1.04389165502869 1.20316688094352 0.463332492544558 1.69786925769363 0.892736370293958 -0.0969981649615127 1.62212003277149 0.6744167972026 1.19618158243307 0.672574931898953 1.13186812437025 -0.0969981649615127 1.42881957512748 1.26164673842074 2.2606902418686 0.483727328691187 0.564296364753969 0.631958437249788 1.6241056729719 1.39763790648474 1.72912282673973 2.07833177577401 1.56894672299853 1.76545532105378 0.689368600553846 1.3683422458235 0.906649556573418 1.75020267580959 1.32373241828549 1.4206439534235 -0.0969981649615127 1.52039869018619 2.42927005959302 -0.0969981649615127 0.433407493636396 1.11565669365963 1.81628905163797 1.59979695158078 1.03403984340682 1.75380656635973 1.85400115165974 1.33506562243587 0.567700059316441 1.38314906719186 1.55109030703276 1.71476783158182 0.745394833787595 1.45525296868807 0.950196194468616 0.504450082270042 1.44066767089024 0.900004298428511 1.46732304263721 1.5034831291743 0.467206623718648 0.437086652949918 2.00703657389513 1.99419381848304 0.53091480823503 1.34044919798228 1.40091607886052 2.57419349551116 1.65153843575881 1.92288284907629 0.893858088541258 -0.0969981649615127 0.680929893062898 0.50132330949554 0.66697218213455 0.437026655494604 1.75881189992656 1.04717165576845 1.86259108067956 1.40028255208404
"NVEC200_004814_1.1" 6.12262394073726 6.56225867187349 6.62898888340703 6.56426775003397 6.36856527503317 6.30160052841424 6.71110461520791 6.3014370463144 6.67048768919662 6.7790958901083 6.64938301732162 6.80708172534102 6.6299996098659 7.11533711382248 6.89022976020435 6.22598307512787 6.77987392309785 6.32710049834972 6.86606594947107 6.58386397177805 6.95197079397599 6.64241566086107 6.54347934611267 6.66133038936811 6.63112978316891 6.78128006552935 6.85652118963486 6.62987337024663 6.57170027442346 6.25052697701275 6.60370481321217 6.71953250703083 6.50529344832304 6.92740737566974 6.46148283744746 6.11395025061401 6.45506416184315 6.76487069682319 6.57350376761585 6.41835107607063 6.61652591028941 6.14857587794881 6.12317797769852 6.33198892724624 6.32530565480078 6.17772189192203 6.611559996641 6.3022306412015 6.54106349842975 6.42480610001183 6.57137294166138 6.93617187661983 6.78298363689229 6.4107895814084 6.65229024732565 6.54091684742365 6.55171459580297 6.79144432092806 6.74121788413525 6.79030903853781 6.38723433144766 6.74198879943205 6.51067294732771 6.7327906491459 6.74494037889544 6.91727460544069 6.84714676537421 6.78720449220456 6.62629554657018 7.13198833978012 6.56197473653058 6.64277632086408 7.03159796761835 6.24615008928428 7.30090022278486 6.52092509804634 6.69796683048177 6.88934410829493
"NVEC200_004815_1.1" 4.81736742775669 4.47598186780266 4.81296275041147 3.93681116885887 4.06266159244793 4.63608411514522 4.25765802605003 4.55151903381139 3.97108038882257 4.62456699142486 4.66496800520027 4.32935715520229 4.24941602528538 4.50334614181415 3.70936000967928 4.6647912096008 4.40216122766226 4.78814006668702 4.39768606807345 4.84486261620697 3.74844416875329 4.36492836562841 4.2459717539735 4.67699781310147 4.13725551298633 3.92446902274042 4.50496198975592 4.36832610708484 3.85668705847598 4.44585571258133 4.71738341017726 4.54117588861361 4.48326052163968 4.87719658025172 4.61940037442792 4.47287574185203 4.92715637038984 4.36758680131861 3.74397435326498 4.39622711806594 4.13456441968656 4.27649975387032 4.34321190125995 4.26425081048229 4.2714537453825 4.17031192105282 4.5123706560418 3.99959667561117 4.96648537719952 4.03810462661072 4.41447610276502 4.41037595732083 4.41796968299947 4.50444577525589 3.83603904124014 4.06725958428968 4.45819877317516 4.42344934148958 4.30217542499965 4.1449130872553 4.0319139116481 4.31023211870912 4.34411738231135 4.43963664433257 4.16929434256636 4.04910873659388 3.82529990771395 4.32051838102658 4.839447786242 4.32344038967554 4.29605167749099 3.58343247633903 4.61083984583767 4.11015755656968 4.31588543194826 4.25088188690806 4.61907262577848 4.23517697913704
"NVEC200_004816_1.1" 1.43978481729034 0.610857660270848 2.37783896142607 1.702315501885 -0.0969981649615153 -0.0969981649615127 0.463332492544558 0.596730948999973 3.92804862686995 2.80416976247153 0.447457765109178 1.83950687459225 -0.0969981649615127 -0.0969981649615153 -0.0969981649615127 2.41140672386846 1.17180995671597 1.26164673842074 2.12552741106512 -0.0969981649615127 2.67171775202375 2.38896433197294 4.48609099749671 0.83579270625489 -0.0969981649615127 2.55269448575163 0.29307423323887 -0.0969981649615127 3.55785069060723 0.56939067642322 -0.0969981649615153 4.71135324573557 -0.0969981649615153 0.599953306133677 2.8755399820862 0.65951541094641 0.576648279544098 -0.0969981649615127 3.33266809934859 2.44682855045262 3.29335365433265 0.826508573804106 -0.0969981649615127 -0.0969981649615153 -0.0969981649615127 -0.0969981649615153 1.36542587616375 -0.0969981649615127 1.3398804475749 0.906091002732266 0.384828649784705 0.471701361579014 1.97322677820428 -0.0969981649615127 -0.0969981649615127 4.89718844020441 3.04533895889733 1.99111336223781 2.75528835746975 1.78589518006272 1.58080327224106 2.37948714367181 3.5412941400901 -0.0969981649615127 1.40091607886052 -0.0969981649615127 0.572068417945415 1.24085659833914 0.893858088541258 -0.0969981649615127 -0.0969981649615127 -0.0969981649615127 2.8996754565186 0.825904617161347 0.629734826841978 4.13177746621562 0.687403681681135 0.837745129465111
"NVEC200_004817_1.1" 2.07230703904299 1.43911653679213 1.49275050009476 -0.0969981649615127 2.50873845893436 -0.0969981649615127 -0.0969981649615127 1.69786925769363 1.07609618696898 0.602232066406652 0.933381199656134 1.54493127423119 1.45598607635185 0.921734427246531 1.51868494932945 -0.0969981649615127 1.35467311271875 -0.0969981649615127 1.74158831934915 0.619154035093179 1.97119242278736 0.824528299423856 -0.0969981649615127 1.95327314464623 1.89249576312124 0.750133099370647 1.74705030119566 0.691776448974587 -0.0969981649615127 1.02348037334724 1.07053856969979 0.643995728678025 1.39943893237727 0.665330127910872 2.66376128712834 1.75585892975693 -0.0969981649615127 0.772012513177622 1.46402572968385 1.07854745649025 1.9082141274002 -0.0969981649615153 0.535578294023321 1.19881177577957 0.445992467330939 1.83033283625559 0.706234039718135 1.95499236122621 0.909815140977703 -0.0969981649615127 1.50257301742906 1.37711306951235 0.950196194468616 1.25709950760843 1.28713147947612 0.526164496329764 1.14977736786762 1.14210557753386 0.946342688861336 2.15227582133578 0.653491627503737 -0.0969981649615127 1.86568867900576 1.7953498114538 1.48946700008219 0.636652260466291 1.33938060138391 1.09670132808685 1.47575974987679 1.14233262583483 2.40006043798268 1.81784438484006 -0.0969981649615127 -0.0969981649615127 1.25874361736512 1.71228788255193 2.13152380868689 1.26766346992342
"NVEC200_004795_1.1" 1.9627423849472 2.77755241803079 2.5186360998185 1.89455733812982 1.90765594599443 2.6791652410105 1.65704944456284 1.93414815168668 2.69271383772605 2.7046970988975 2.2609006058137 3.14839361535733 2.86088324023469 2.47185037679471 3.08298478464377 3.07929896629747 2.52795003333005 1.94875367368149 2.60358495002921 2.06302106028605 2.67171775202375 2.54905377504019 2.70455425458658 1.39763790648474 3.11618243953495 3.27851045514325 2.92813001658518 2.66848600452169 2.50542984965846 3.2806151332575 1.22930609032086 2.26948424059982 2.62343390982103 1.4206439534235 2.42448624461398 2.05583921592765 2.09538450512017 3.57873734117941 3.5009359607781 3.057750981752 3.71476497000105 1.59979695158078 2.70018361027948 2.63603695867752 2.81982678368995 1.54589073131933 2.67960414431926 2.40212246542538 2.41274785353891 2.60866550714575 2.3256707258038 2.03469073266225 2.29971719815463 2.26418374660896 2.42859719611965 1.70607265292724 2.20012470115282 2.122836451818 2.43549908329713 2.35723907053411 3.19543030991933 3.04482688586976 2.17122515400645 2.64602287682797 3.32655556759867 2.0982551242145 2.41910552552828 1.50564982935606 2.5879334000653 2.24858835314062 1.85110410702111 2.52113265675294 1.82620060288974 2.09951592743673 2.93928722063718 2.34590821086125 1.86259108067956 1.97009897773902
"NVEC200_004798_1.1" -0.0969981649615127 1.08362679390192 0.553656723728723 -0.0969981649615127 -0.0969981649615153 -0.0969981649615127 -0.0969981649615127 -0.0969981649615127 0.481128814967065 -0.0969981649615127 -0.0969981649615127 -0.0969981649615127 0.472063806566609 -0.0969981649615153 -0.0969981649615127 1.7826866051509 -0.0969981649615127 -0.0969981649615127 0.447375614613134 -0.0969981649615127 -0.0969981649615153 0.631958437249788 1.97875346346714 -0.0969981649615127 -0.0969981649615127 0.568529606461443 0.29307423323887 -0.0969981649615127 0.689368600553846 -0.0969981649615127 -0.0969981649615153 2.65052480141954 -0.0969981649615153 -0.0969981649615127 0.941239103296726 -0.0969981649615127 -0.0969981649615127 -0.0969981649615127 1.59081337668267 0.812525288320932 1.03110581128683 -0.0969981649615153 -0.0969981649615127 -0.0969981649615153 -0.0969981649615127 -0.0969981649615153 -0.0969981649615127 -0.0969981649615127 -0.0969981649615127 -0.0969981649615127 -0.0969981649615153 -0.0969981649615127 -0.0969981649615127 -0.0969981649615127 -0.0969981649615127 1.89850319135236 1.68822972334027 0.395100024786138 0.871752182528609 0.825996259071412 0.973185096740575 -0.0969981649615127 0.53091480823503 -0.0969981649615127 0.588371195665689 -0.0969981649615127 -0.0969981649615127 -0.0969981649615127 -0.0969981649615127 -0.0969981649615127 -0.0969981649615127 -0.0969981649615127 1.16381950758064 -0.0969981649615127 -0.0969981649615153 1.28903218532693 0.687403681681135 0.444789464114098
"NVEC200_004800_1.1" 2.34574858045951 2.77755241803079 2.76469666172805 2.47857850301458 2.58630856071588 2.51629699382935 2.42557778024556 2.74589816003735 3.46908816447848 0.485765995087468 1.97657927422632 2.63755858864331 2.32308748089024 1.83621980985786 2.35702619219542 1.7826866051509 2.15365958530878 1.26164673842074 1.97638001684659 2.21474012973246 2.54304649723544 1.7628759169049 1.81229981763428 2.1158391949319 1.96729155423266 2.41122442274868 2.68933140433407 2.28650111474458 2.32209652108847 2.25623131316642 2.07859709184139 1.94481145151153 1.82723509275162 2.14376012791807 1.27069452572882 1.81281804508646 1.03406382877066 1.70202696171738 2.22464636171412 2.7407381294993 2.32189725665845 2.93400175472325 2.01818673158656 1.56862702843609 2.46710369195587 2.03940611137293 2.07658339967925 2.09820580202519 1.89861418093988 2.4931092798732 2.42860233971388 1.86614890011617 2.56578515829035 1.25446996677066 2.54314171900592 2.80469273545524 2.46211624254228 2.45829456651441 1.18734829165141 2.67368352070506 2.8286596014905 2.37948714367181 1.3013432491926 1.61576620986177 1.68224245681082 2.27492791332755 2.56073213770858 1.92288284907629 2.47269240276771 1.50770653265124 2.30572384861405 2.63711424672945 2.06997043454297 1.38422447140716 2.93928722063718 1.67715770608377 2.38198943613396 1.97009897773902
"NVEC200_004803_1.1" 4.75541005818182 4.43707066303728 4.84005399284989 4.84629273363811 4.20166994342926 4.2258974307516 4.35472164914184 4.23508157646834 3.97108038882257 5.61076835007464 4.58991645195091 4.80915487253655 4.38045775601781 4.50334614181415 5.23996123754746 5.50496717924285 5.0446330075172 5.66298388260964 5.5215533552489 5.3168158148373 5.04494803634521 4.77434862800826 4.17913256925571 4.91911044161834 4.23167181997845 4.07279090384402 4.19781002051745 5.22552773598115 4.84381438442509 5.25782373715544 4.97616030108806 5.27904975671684 5.24974539106262 4.44889149278985 5.59169715840777 5.28410454775049 4.63577462327031 4.00053047584394 5.02275140516927 4.0832520329096 4.74430257770049 3.92485821651542 4.42021406112411 4.63828736185218 5.03177288243991 3.72695636406046 5.50006122212355 4.73905164329912 4.96648537719952 4.46350033168963 4.7487809824411 4.49951530088849 4.63614852867511 3.80656556769525 4.66692353459242 4.28960428720719 5.13953025723998 5.16592280616633 4.72464169778983 4.36617273490822 4.86840528631725 4.43748673317231 3.87788468588831 3.98580499687421 4.75965033109208 4.39345667926677 4.80566155501788 5.01614128553226 4.40902048957645 4.17890390008252 4.19440874322658 4.79934296218795 4.49031884138216 4.63276643964495 4.31588543194826 4.10039893603797 4.11851472999136 4.13376083660588
"NVEC200_004793_1.1" 3.00832316974098 3.53535677126757 3.39586149410002 4.02166090016268 2.83438885363585 3.48426617863357 3.73983490506082 3.76932602080811 3.8379318879972 3.06705713432296 3.24916512016031 3.34888785468482 3.85782718892665 4.27688854164169 3.61388494866719 2.96820407172541 3.77350135562526 3.16670192410685 3.69323598314392 3.28378973367539 3.34734001108133 3.91388180567919 3.3153660188314 4.09443345253126 3.01361104147267 3.57236522891708 4.00262329669484 3.97489590555507 3.47235711801125 3.63949882131734 3.61016862092008 3.59797837500243 3.44182965483844 3.50936858307286 3.14021899777934 3.00455673875009 3.37765747313227 3.26749548619114 3.39096543725268 3.43171054628687 3.29335365433265 3.80016096395223 3.67020362796322 3.52324307281111 3.39321553691328 3.08363360500303 3.81427919567596 3.54160177822214 3.73406042308355 4.03810462661072 3.7591280201678 3.85678667219482 3.44712508734379 3.59190886986035 3.23074798158792 3.48246408560655 3.87388992317138 4.17293275729309 4.01331981595557 4.07492002011876 3.67346628239736 2.93407929951001 3.60313226499841 2.64602287682797 3.62133855858367 3.38100095841052 3.93343864881043 3.57120756682909 2.9742893398571 3.38928817376135 4.14076929158782 3.74726764208987 3.58879389632782 3.88328143562346 3.72039449650482 3.14656792250148 3.71064578897883 3.94707748170243
"NVEC200_004796_1.1" 4.75541005818182 5.18849596288475 4.89275646656288 5.04179728821242 5.27362619577088 5.01733230159088 5.75980974121154 4.78089881215773 5.46779211437009 5.82724260011491 5.89872196742171 5.71399911541537 5.51394714605761 5.67283067711729 5.79131933656294 5.3584652820672 5.20786789198468 5.37592051749486 5.06639692232485 5.28287557170394 5.73143292234567 5.26420300389488 5.3832936798586 5.5492833389743 5.49089924267823 5.8425407817185 5.88238319334869 5.56297202639788 5.78510780514111 6.00137022252821 5.88745263422854 5.52719230394434 5.34559150979299 5.45635012681829 5.51606534311557 5.44217933814232 5.16946121053877 5.58155163390647 4.92749010846616 5.52690879562131 5.37796162123307 5.24127224252618 5.33368043336661 5.4726064434644 5.20648890274061 5.06552003815485 5.39141235603037 5.14595882470456 5.26486147305028 5.17580013930531 5.39526228505174 5.73714607970442 5.59395215708065 5.44268865227857 5.6271991335393 5.45171732025229 5.57297172769417 5.68601384279992 5.71127912351465 5.71310726010038 5.1861699356822 5.58162019557183 5.48490129741473 5.61042635633621 5.32791858925049 5.38045329142921 5.47629960713359 5.371790352408 4.99371553521634 5.4021755796572 5.23594821181958 5.20848206758924 5.7497650280947 5.51570965272163 5.65911439271612 5.92847416389302 5.67638554541611 5.61731884713257
"NVEC200_004797_1.1" -0.0969981649615127 1.08362679390192 0.553656723728723 -0.0969981649615127 -0.0969981649615153 0.694845293698017 0.865894546961027 -0.0969981649615127 1.21260257779385 0.485765995087468 0.447457765109178 -0.0969981649615127 -0.0969981649615127 0.672574931898953 -0.0969981649615127 0.642838371023347 1.17180995671597 -0.0969981649615127 0.447375614613134 -0.0969981649615127 0.564296364753969 -0.0969981649615127 1.97875346346714 0.443507917373721 0.613576681839213 -0.0969981649615127 0.29307423323887 0.513939072911987 1.19546026458301 -0.0969981649615127 -0.0969981649615153 2.53434554589913 0.985800015236029 -0.0969981649615127 0.513568118883651 -0.0969981649615127 0.576648279544098 -0.0969981649615127 1.37670617326062 1.11565669365963 0.383512728199457 -0.0969981649615153 0.21105105573552 -0.0969981649615153 -0.0969981649615127 0.413539582627104 -0.0969981649615127 -0.0969981649615127 -0.0969981649615127 0.490024515677629 -0.0969981649615153 0.878538105624469 0.950196194468616 0.504450082270042 1.18243331927246 1.2213321378985 0.477680604427882 1.68496306718583 0.467206623718648 1.13201742843244 0.973185096740575 0.627390136529481 1.99790242937721 0.999898871662247 1.40091607886052 0.578019903794316 0.572068417945415 0.916286238704059 -0.0969981649615127 -0.0969981649615127 0.680929893062898 0.50132330949554 0.66697218213455 1.59891345505649 0.629734826841978 1.49610785821526 0.214263922840397 -0.0969981649615153
"NVEC200_004799_1.1" 4.39805543512452 4.39708081727093 3.88639653253435 4.47716534661932 4.74693081853055 4.17219448042508 4.76107346132576 4.71899702830916 4.81381491971095 4.1821384165226 4.51074529485818 4.54893776707773 4.52911234482303 4.00814357253931 4.50547101017689 4.25559171456188 4.40216122766226 4.6266795082687 4.61511854286728 4.24842980448208 4.1963748327627 5.06667434791853 4.51347946277592 4.41492314174209 4.59351869276768 4.29043649376792 5.01276312391625 4.64906203999168 4.62357540087031 4.71068585592155 4.15783302142433 4.71135324573557 4.83990916264989 3.89448441036958 4.36730000026726 4.47287574185203 4.18455805902344 4.28420214195252 4.41221802800778 4.24821000090323 4.4100398381067 4.47990851897587 4.54923854703396 4.38136592293613 4.6022661179827 4.17031192105282 4.0229079332421 4.50392785575746 3.97278467215939 3.95319439534205 4.33720074775917 4.55602169886301 4.66478841727343 4.37593106148489 4.22726809866368 4.32354496062101 4.23101150817707 4.31743819885406 4.30217542499965 4.30634104584853 4.58912421821736 4.31023211870912 4.26979987693599 4.57470523071799 4.02559738853275 3.94844795092556 4.55788409444551 3.62787184614502 4.34492661946288 4.27685214918955 4.82431101245631 4.43282444677631 4.31215988972728 4.85782751544874 4.70262695678861 4.41291324889886 4.3903948671138 3.82224964517502
"NVEC200_004804_1.1" 4.1795622700642 3.6756787646902 3.77850038395243 4.31852239989797 4.01318078457359 4.11641494076709 3.96149462608832 4.2786451230616 3.79067075983145 4.10620791017909 3.87303150893841 4.23122533396962 3.98684795714613 3.75005064871676 4.11009468037264 3.75097191309992 4.34092779238862 3.52852997553218 4.03244463613698 3.13952808143246 3.86068679933566 4.08039655290071 4.07268264941511 3.818423493266 4.03622478536034 3.87143459226535 3.71439938362515 3.72891731934621 3.9226357459227 3.81855039900969 3.61016862092008 3.59797837500243 4.37838939689965 4.10386081343284 4.3324489520518 3.57201183160368 3.21428592934019 4.14932726700187 3.60311435414166 4.04786997090568 4.33277569335197 4.11136617915271 3.85905702119837 3.95976565684223 4.18299322067234 4.0715831980773 4.0229079332421 3.84017446793823 3.81810145535785 3.43219990021331 4.13895781307075 3.90108591296514 4.34905220403278 4.15875640041183 4.15705296441379 4.25484585232836 4.1215078495073 4.01232535604633 4.01331981595557 4.17867607475985 3.98584499252524 3.90305585170104 4.26979987693599 3.98580499687421 3.4814630543768 3.72323890450086 4.03403388253791 4.0572341503018 4.01499367699289 3.96047241493721 3.76878852231975 4.43282444677631 3.93505567130984 4.03842458133513 3.96627142275056 4.16248801797207 3.87462391254196 3.8650702724601
"NVEC200_004801_1.1" -0.0969981649615127 -0.0969981649615153 -0.0969981649615153 -0.0969981649615127 -0.0969981649615153 -0.0969981649615127 -0.0969981649615127 -0.0969981649615127 -0.0969981649615153 -0.0969981649615127 -0.0969981649615127 -0.0969981649615127 -0.0969981649615127 -0.0969981649615153 -0.0969981649615127 -0.0969981649615127 -0.0969981649615127 -0.0969981649615127 -0.0969981649615127 -0.0969981649615127 -0.0969981649615153 -0.0969981649615127 -0.0969981649615127 -0.0969981649615127 -0.0969981649615127 -0.0969981649615127 -0.0969981649615127 -0.0969981649615127 -0.0969981649615127 -0.0969981649615127 -0.0969981649615153 -0.0969981649615127 -0.0969981649615153 -0.0969981649615127 -0.0969981649615127 -0.0969981649615127 -0.0969981649615127 -0.0969981649615127 -0.0969981649615127 -0.0969981649615127 -0.0969981649615153 -0.0969981649615153 -0.0969981649615127 -0.0969981649615153 -0.0969981649615127 -0.0969981649615153 -0.0969981649615127 -0.0969981649615127 -0.0969981649615127 -0.0969981649615127 -0.0969981649615153 -0.0969981649615127 -0.0969981649615127 -0.0969981649615127 -0.0969981649615127 -0.0969981649615127 -0.0969981649615153 -0.0969981649615127 -0.0969981649615153 -0.0969981649615127 -0.0969981649615127 -0.0969981649615127 -0.0969981649615127 -0.0969981649615127 -0.0969981649615127 -0.0969981649615127 -0.0969981649615127 -0.0969981649615127 -0.0969981649615127 -0.0969981649615127 -0.0969981649615127 -0.0969981649615127 -0.0969981649615127 -0.0969981649615127 -0.0969981649615153 -0.0969981649615127 -0.0969981649615127 -0.0969981649615153
"NVEC200_004802_1.1" 4.76257757061648 -0.0969981649615153 -0.0969981649615153 -0.0969981649615127 5.22148833346441 -0.0969981649615127 5.87489882367435 -0.0969981649615127 -0.0969981649615153 4.4746464632532 -0.0969981649615127 3.84591250118431 -0.0969981649615127 4.36348885644488 -0.0969981649615127 -0.0969981649615127 -0.0969981649615127 -0.0969981649615127 -0.0969981649615127 -0.0969981649615127 4.97419476425577 -0.0969981649615127 -0.0969981649615127 -0.0969981649615127 -0.0969981649615127 -0.0969981649615127 -0.0969981649615127 4.89693899441111 -0.0969981649615127 -0.0969981649615127 4.53850538197653 5.1541956945488 4.77844986695698 -0.0969981649615127 4.6010400242006 -0.0969981649615127 4.64837679641952 4.61256256534553 -0.0969981649615127 -0.0969981649615127 3.61033427613874 4.7236374699237 -0.0969981649615127 -0.0963714469204619 -0.0969981649615127 -0.0969981649615153 4.788839761198 -0.0969981649615127 -0.0969981649615127 5.34003524418535 -0.0969981649615153 -0.0969981649615127 -0.0969981649615127 -0.0969981649615127 4.91537085667124 4.28582159536241 4.33029514426828 5.0006906244587 -0.0969981649615153 -0.0969981649615127 -0.0969981649615127 -0.0969981649615127 4.43574616573474 -0.0969981649615127 4.72337632725045 -0.0969981649615127 -0.0969981649615127 -0.0969981649615127 -0.0969981649615127 -0.0969981649615127 -0.0969981649615127 4.64929077614984 -0.0969981649615127 -0.0969981649615127 3.73247404162746 -0.0969981649615127 4.85691234212869 -0.0969981649615153
"NVEC200_004745_1.1" 3.74198137706134 4.08100874349017 4.29159250025986 4.24983531120852 3.90881713156049 4.17219448042508 2.83742399732706 2.97502316656049 3.2766898212699 3.21898670515702 3.24916512016031 3.14839361535733 2.86088324023469 3.14441236229502 3.51164090910734 4.25559171456188 3.6272965674282 3.38441348932346 2.60358495002921 3.79799731122455 3.62672665384407 3.85381351704717 3.87570073736244 3.68179011367557 3.46612977581364 3.10558847596624 2.48009141769508 3.72891731934621 2.1120270049835 3.35988965873327 3.30191315654589 3.59797837500243 4.05454450845578 4.05429600733118 3.83138893896325 3.91797009770109 3.89191262566959 3.57873734117941 3.83077773653829 3.31749923101518 3.58749856516139 4.11136617915271 3.92395571901815 4.13678183383185 3.03727039232234 3.76957307508942 3.75704166767192 4.11555295242042 3.69012976939203 3.76672977471649 3.94423818982918 3.61225385241367 3.57334125424739 3.47127921181046 3.00951365845026 3.48246408560655 2.96308158814795 3.0278741079223 3.16818386048623 3.34349067859825 3.41991846812084 3.84301811589636 3.97463653669918 3.46615318018762 3.62133855858367 3.52777169171375 3.93343864881043 3.88195400120951 3.69332912182766 3.09919018375272 3.83783263237796 3.26071906478692 1.82620060288974 3.84174103660837 2.38435535909579 3.37352689706469 3.40814144241596 3.24149823826621
"NVEC200_004747_1.1" 4.96153284802662 5.46482761291936 4.9436013484229 5.24955942729369 5.31505037494171 4.78662877795474 5.32137494951702 5.00493693718151 5.05289867816908 4.96268353413936 5.12097494071148 4.84277425405055 5.61056024924167 5.13749523799203 5.22388332705668 4.92489773033159 4.67451685626063 4.56114760535405 4.91066057093924 4.99914886879474 4.84112548850777 5.01275676152867 5.08775971964818 4.74715853865109 5.19531839933077 5.21355265550877 5.08856493656579 5.51711817038619 4.5833637184785 4.9852506079421 4.97616030108806 4.97917513704746 4.86600373141154 5.27351213694146 4.67609727771669 4.96486200819127 4.7295288785077 5.13481006604206 5.12933661346613 4.76642481869189 4.93064307216976 5.01682737161085 5.1649503148651 5.14837153844372 5.09777986163654 5.09932606272797 5.00559651584039 4.73905164329912 4.76947409326805 5.17580013930531 5.19080819115112 4.94259103029514 5.31557266671343 4.95040108528703 5.34086805046402 4.70457020589813 5.00210827159981 4.31743819885406 5.14522578123503 4.89910164166431 5.16565306303275 4.85725390452723 4.63800458627917 5.17297265487047 4.69778158710435 4.84930405449648 4.17288481293932 5.11855582383648 4.74327352788162 5.38030608088326 4.68135041421499 5.11154982399436 4.53162135702591 5.50244124163995 5.13848728217434 5.10863977406953 5.19894657729322 5.147804969787
"NVEC200_004748_1.1" 3.67662402955739 3.80355417266482 3.83345688920722 3.84665757860599 4.28741803808131 3.56982252329292 4.00201445768141 3.57335730817989 4.05347478666657 3.89681044379155 3.31278304720096 4.07025009852784 3.61328111514171 4.2269959725375 4.0383618886122 3.93947809504863 4.1754068304005 4.23674138521104 3.74026171082835 4.06088951609199 3.74844416875329 3.79113514809789 3.37630777868895 4.29512938571989 3.87003104525794 3.6995232970242 3.94940193581889 3.55829907265724 3.55785069060723 4.02722001882741 4.11934853245954 3.99957468320054 4.18464932021288 4.15177919323161 4.26011471506753 4.03604526772127 3.94499713793491 4.36758680131861 4.2325858792919 3.89696811546913 3.75480889805781 4.03962967868027 3.69520715458548 4.38136592293613 4.08875227367097 4.40467253908901 4.0229079332421 3.77112233265118 3.89751517921989 4.11829400236669 4.1984318406317 4.02636375497132 3.63253636552996 3.70322585258921 4.0448747867535 3.4210853223918 3.62914043669547 3.71114440923803 4.01331981595557 3.40183169743563 3.83809387551593 4.47752716142855 4.15061192024277 4.20988633434344 4.21417961304842 3.84023344947219 4.25854309255919 3.62787184614502 3.88580949308536 4.07381817196275 4.3443080504296 4.26268155550637 4.05321884169825 3.66247369856384 3.72039449650482 3.78226420467491 3.71064578897883 3.53461614289901
"NVEC200_004750_1.1" 4.90558327844371 4.39708081727093 4.91840288658737 4.89208502035915 4.91800055629364 5.18939635391041 5.09659761649047 5.22131560196152 4.99152318648484 4.67799716755303 5.04807871916233 4.90775022204914 4.68937478469358 4.93485735438725 4.60813801866091 4.89483584101773 4.90353061366946 5.06524543082972 5.06639692232485 4.77333035234492 4.63559921155654 4.44853525022261 4.73905862983042 4.89870431871427 4.88256489875399 5.2347050434731 4.84805136855365 4.9544746265225 4.91034072078268 4.02722001882741 4.52470124409067 4.91092250385187 5.05933172574512 4.66243359808852 4.59019386702809 4.80772333649304 4.42773519158321 4.93060213437978 4.64562493984795 5.13007416152421 5.21527823335857 5.05371263715873 4.61622737783322 4.99140501141061 5.03177288243991 4.69734537381461 4.95559229791007 4.87689429451194 5.00285341790549 5.13782802296286 5.14619531921376 5.02497124066389 5.24145351904661 5.01655762477214 4.29422391841293 4.91955336234995 4.8502048295866 4.82268526281404 5.14522578123503 4.83702467255663 4.55797585315068 5.10741638853225 4.88203762664745 4.60658505266863 4.63314031343361 4.67124639918678 4.71765574749015 4.7358681005956 5.03492312857547 4.75591175398402 4.95437374148538 4.94148870693697 4.35880429645563 4.45132465266807 4.76892831468486 4.4875791586639 4.79317269063703 4.77376427346188
"NVEC200_004754_1.1" -0.0969981649615127 -0.0969981649615153 -0.0969981649615153 -0.0969981649615127 -0.0969981649615153 -0.0969981649615127 -0.0969981649615127 -0.0969981649615127 -0.0969981649615153 -0.0969981649615127 -0.0969981649615127 -0.0969981649615127 -0.0969981649615127 -0.0969981649615153 -0.0969981649615127 -0.0969981649615127 -0.0969981649615127 -0.0969981649615127 -0.0969981649615127 -0.0969981649615127 -0.0969981649615153 -0.0969981649615127 -0.0969981649615127 -0.0969981649615127 -0.0969981649615127 -0.0969981649615127 -0.0969981649615127 -0.0969981649615127 -0.0969981649615127 -0.0969981649615127 -0.0969981649615153 -0.0969981649615127 -0.0969981649615153 -0.0969981649615127 -0.0969981649615127 -0.0969981649615127 -0.0969981649615127 -0.0969981649615127 -0.0969981649615127 -0.0969981649615127 -0.0969981649615153 -0.0969981649615153 -0.0969981649615127 -0.0969981649615153 -0.0969981649615127 -0.0969981649615153 -0.0969981649615127 -0.0969981649615127 -0.0969981649615127 -0.0969981649615127 -0.0969981649615153 -0.0969981649615127 -0.0969981649615127 -0.0969981649615127 -0.0969981649615127 -0.0969981649615127 -0.0969981649615153 -0.0969981649615127 -0.0969981649615153 -0.0969981649615127 -0.0969981649615127 -0.0969981649615127 -0.0969981649615127 -0.0969981649615127 -0.0969981649615127 -0.0969981649615127 -0.0969981649615127 -0.0969981649615127 -0.0969981649615127 -0.0969981649615127 -0.0969981649615127 -0.0969981649615127 -0.0969981649615127 -0.0969981649615127 -0.0969981649615153 -0.0969981649615127 0.214263922840397 -0.0969981649615153
"NVEC200_004756_1.1" 1.77465619024601 -0.0969981649615153 1.18013075408628 1.29709360636147 1.95370660021424 3.12092665829996 2.04999477371023 2.33513955645993 3.41220384800284 3.22013987082016 1.74804986774487 1.43777826255617 3.45008936109315 2.97036796821512 2.99424424002499 2.18866224931542 1.10118467556804 1.81615911914006 2.72890759282789 2.6868252578904 2.1927361757399 3.04983051722595 2.96819278063318 -0.0969981649615127 -0.0969981649615127 3.27148607369537 1.71002542431816 3.3306712312191 2.78175030155471 -0.0969981649615127 -0.0969981649615153 1.84162418970578 3.29320525190529 -0.0969981649615127 2.0557394163879 1.66141861736901 2.43685077680565 1.4326558254797 3.32323773179554 1.93660166059618 2.31022769494797 1.47503407780997 1.62332830374461 2.23156718844142 0.970215737953789 1.11423351615748 2.96639274530183 2.27291353908455 -0.0969981649615127 2.00196663434128 1.02760319154943 -0.0969981649615127 2.67275867115403 -0.0969981649615127 2.39969819885511 2.54066475193152 2.90089892562319 2.8936146086646 4.5199534682899 1.07262992276546 4.0319139116481 2.11669861126508 3.31735037658312 -0.0969981649615127 1.27878200429945 3.44676226427453 2.16138250431527 -0.0969981649615127 1.75029677553292 2.5937515134947 2.72186967057651 2.2872150104714 3.51261800641475 3.17248384248446 3.12975716663512 3.5147058674936 2.00331486012681 1.33086024471873
"NVEC200_004758_1.1" 3.97729883911122 4.72242038543009 4.25179671117869 4.35167730780029 4.28741803808131 4.2258974307516 4.35472164914184 4.09589437810899 4.16886338698266 3.94119202835698 4.30713448850175 4.77473332229245 4.06686707768816 3.60133249857142 3.08298478464377 3.87933847182828 4.02779437333396 3.77965304010528 4.14156706392666 3.93542327254857 3.4937859053771 3.85381351704717 3.64750551626531 4.41492314174209 3.54179495131437 3.81637593214049 4.10351507191891 3.78158274814111 3.9226357459227 4.02722001882741 3.8640154174485 4.54117588861361 4.00843141994805 3.3541748729647 3.36378499367516 3.91797009770109 4.09344968413841 3.57873734117941 4.26412107159027 4.0115983013481 4.04050388181766 4.42465821541353 3.53824096086908 4.06855898527472 3.6346921144262 3.49265848247009 4.2051433858222 3.87349942726497 3.93564074789742 3.95319439534205 3.50021173988739 3.90108591296514 3.63253636552996 4.07843725679009 4.35820963637321 3.35697874617818 3.73207371521615 3.53313815332732 3.75100117995378 3.88346307182058 3.93825631251447 3.64627973483679 3.40904892473337 3.24093154575753 3.4814630543768 3.89535508939536 3.93343864881043 3.38649666044501 4.01499367699289 4.45480599976095 3.76878852231975 4.29835329753052 3.93505567130984 3.88328143562346 3.84856469920786 3.47488515232332 3.06427017819393 3.98639676625987
"NVEC200_004746_1.1" 3.67662402955739 3.86347824730097 4.25179671117869 4.17771381825609 4.62046265792493 4.05839173416749 4.38567730414945 4.36201402131215 4.49795396776577 4.80350799151079 3.91463319492933 4.46507197984506 3.98684795714613 3.88486091705387 3.88321917233928 3.93947809504863 3.72639372432492 3.74071870867955 3.74026171082835 3.84527550432908 3.5617870079414 4.48858926448425 4.17913256925571 4.65283162504977 4.32028682823983 4.51452461544377 4.22045128237396 4.06263374845642 4.04612471986469 3.92665463923747 3.99732333427183 3.95507724075853 4.00843141994805 3.9497454356444 3.72791835559367 3.78936286426895 3.89191262566959 3.64708218968092 3.74397435326498 4.55587177236687 4.38474211954301 4.75091462204935 3.98606023474252 4.10307364129391 4.21308677731037 4.0715831980773 4.32814438309554 4.02947113189846 4.04432110193842 4.19425993096377 4.51146467062727 3.98580130213799 4.20047759645017 4.03653611269677 4.6154866437186 4.73010153050753 4.39685507946187 3.8695800713261 4.48624832955037 4.74986842147563 3.88904417057174 4.21869839136942 4.57767458932716 4.0796535453689 3.80860436804279 3.84023344947219 3.93343864881043 3.78562194083665 3.97320450847025 4.07381817196275 4.71844044438805 4.49563436987721 4.21408746328718 4.33638208918706 4.0217089935192 3.93237186312187 3.66015522673606 4.4752101142199
"NVEC200_004749_1.1" 4.62289197465115 4.90459524319044 4.4047890292234 4.69949044025465 4.58703411917641 4.32765439613055 4.76107346132576 4.86903952347019 5.11176931809689 3.85102009754809 4.5376213270137 4.54893776707773 4.98544849160082 4.37177787140742 4.50547101017689 4.15771971229039 4.10348768982922 4.20848382630977 4.03244463613698 4.21282150379744 3.68886866600441 3.91388180567919 4.37102124038091 4.29512938571989 4.36263340254522 5.03214503536885 4.28631812174984 4.62043428474716 3.78757870325129 5.23697617453247 4.11934853245954 3.86174049953254 4.37838939689965 4.15177919323161 4.43457376584888 3.91797009770109 3.21428592934019 4.59221712506211 4.59692220282792 4.33882946096902 4.48337556577458 5.14199962212859 4.96358640363721 4.40921724548595 4.75326358182684 4.84413991466777 4.5799427628293 4.4824886627572 4.04432110193842 4.36832522715138 4.51146467062727 4.37939543372734 4.41796968299947 4.56465039772605 5.08131867795545 5.00569928045448 4.77986532483003 4.37141728107974 4.23520075561998 4.53208067054553 4.94263604902959 4.26519106836916 3.92707152131849 4.54210499812791 3.86598826067558 4.50398835633501 4.37818919543002 4.17599699029934 4.3117792609177 5.0048957427906 4.7546007839013 4.94148870693697 4.57177426975319 4.77196876911328 4.8009703112117 4.53529250370962 4.57886596866417 4.38980861812328
"NVEC200_004751_1.1" 4.61607493980351 5.06632387915578 5.20561641759836 4.76784774254777 4.88493092737014 4.35894941399789 4.31587282145234 4.92162242703608 3.7382758821425 4.02539850934223 4.5729976686958 4.78569954703739 3.71090386162115 4.25340457616932 4.77647537880476 4.5997497337485 4.84397786596218 4.93207469494198 4.47515188010327 4.53813624149281 4.33150500186391 4.60426990411731 4.59155213918015 4.49866153056374 4.72917452018913 4.0768258852212 4.15025405328972 4.16482104134876 4.17245014911815 4.48174255282284 4.81693639120252 4.77793524747489 4.10076838594658 4.59470507042092 4.68877320444344 4.65158432730677 5.16832320768159 4.81521860371286 4.32991242691375 4.65220196942355 4.33565661113453 4.80814130588255 4.62090652966415 5.04104375523313 4.78014829950336 5.08086469730569 4.56083777331145 4.88268344028292 4.72662465176284 4.38333254863087 4.91795869244974 5.00481298093878 4.51824256600754 4.27142639973983 4.01501538146852 4.40537646312983 4.32355280480063 4.44644125008705 3.08054842579701 4.7986933975377 4.0319139116481 4.37190929170432 4.35433080957123 4.91739693142976 4.91391835135966 4.43605329826601 4.57755089754936 4.7358681005956 5.04981617660759 4.12631940998653 4.27260175805454 4.29086421110497 3.99227288167139 4.16864765370886 4.56877915473189 4.65189034957942 4.83183550920704 4.71156036770834
"NVEC200_004752_1.1" 0.611253217522251 1.7240993257014 0.553656723728723 1.702315501885 1.04389165502869 1.20316688094352 1.84697674405759 1.0632236928314 0.481128814967065 0.485765995087468 1.40578095492954 0.6744167972026 0.87908483736937 0.672574931898953 0.437006090061029 1.12949385506404 0.458695021725163 1.64572507318518 0.841682342518917 1.21729433498973 0.564296364753969 -0.0969981649615127 1.40762654896999 0.83579270625489 1.08754371287251 -0.0969981649615127 0.599813236560941 0.513939072911987 1.19546026458301 1.64646577172161 0.490397174597958 2.26948424059982 -0.0969981649615153 0.599953306133677 0.941239103296726 1.52039869018619 0.576648279544098 0.59896225584342 1.12519171333984 1.36602252410444 1.03110581128683 0.826508573804106 0.21105105573552 -0.0969981649615153 -0.0969981649615127 -0.0969981649615153 -0.0969981649615127 1.71269649054831 -0.0969981649615127 0.906091002732266 0.745394833787595 -0.0969981649615127 1.77731404066836 1.25446996677066 1.18243331927246 1.48396623466164 -0.0969981649615153 0.395100024786138 1.66550436933268 0.825996259071412 0.973185096740575 -0.0969981649615127 -0.0969981649615127 0.553279984580327 2.11982352509554 1.03606127517778 -0.0969981649615127 0.496834182422726 1.8892643907956 0.65184513639687 1.18356217499242 0.922994192481487 1.16381950758064 0.437026655494604 1.75881189992656 -0.0969981649615127 0.470143595508177 1.40028255208404
"NVEC200_004755_1.1" 1.7248306325986 1.43911653679213 1.84763665828779 1.702315501885 1.04389165502869 1.57830101141132 1.43827278197036 1.69786925769363 1.21260257779385 1.48356429952899 1.62212003277149 0.6744167972026 1.19618158243307 0.672574931898953 0.825873204439606 -0.0969981649615127 1.17180995671597 0.736678052939033 1.81001670874017 1.89345101022833 1.86924967903673 1.47459120802803 0.448354580476634 0.443507917373721 1.72912282673973 1.64483278487112 0.85263200586961 1.27135291132651 -0.0969981649615127 1.64646577172161 1.49282591780827 1.75020267580959 0.543687696880501 1.4206439534235 0.941239103296726 0.65951541094641 0.576648279544098 1.06645226748786 1.59081337668267 1.11565669365963 1.47646765713455 0.437422086833984 1.31780182812083 1.10683358897578 1.85400115165974 0.413539582627104 1.64325875284771 0.344436875017685 0.793388115847836 1.22863613818996 1.27374839195742 1.19552327810482 0.519598152609757 1.74545553130511 0.464509813717641 -0.0969981649615127 0.477680604427882 1.29584440702293 -0.0969981649615153 1.13201742843244 0.535130460528955 1.99419381848304 0.53091480823503 1.61576620986177 2.11982352509554 1.38318954968085 1.02738805193147 0.496834182422726 -0.0969981649615127 0.65184513639687 1.18356217499242 0.50132330949554 1.16381950758064 0.437026655494604 -0.0969981649615153 -0.0969981649615127 0.470143595508177 -0.0969981649615153
"NVEC200_004757_1.1" 6.61651776146313 6.69186801067966 6.36557347755132 6.99510157922983 6.79179458644439 6.88085162995414 6.9158378665862 6.74362179395458 7.01182857838382 6.37220455187673 6.75048625763615 6.71022878522316 6.67537764175756 6.53180999242013 6.57874709851587 6.54913594940517 6.44364048118584 6.51187447855007 6.45134920342365 6.72325563410466 6.62642649815541 6.77788326632996 6.92120863574414 6.92618033939041 6.94162992954492 6.9117705560913 6.89573492227162 6.72033375965486 6.76385732325492 7.0337433728782 6.77441183654858 6.70616945612976 6.93932217884264 6.70456763170807 6.74599847095225 6.93209882620085 6.56935822339141 6.89704238101273 6.81620463260754 6.99804697853157 6.89708428223977 6.99475163274294 7.07111749435744 7.08975232071346 6.85063517399679 6.95876927904955 6.56229088816619 6.81657070883189 6.74268970980479 6.68390438589895 6.75589514392507 6.84273231292316 6.83431332411342 7.06529941899072 7.07035275087557 6.96313458973172 6.63376878586614 6.76143503159017 6.42544584302503 6.78483872540568 6.66083526003053 6.82192221384464 6.84091251665932 6.99611871162038 6.43944582136835 6.77755624128376 6.86090682095832 6.65030019721503 6.91821995274294 6.99479209452468 6.96059631407832 6.85527752372039 6.40068079969213 7.0492946288085 6.69769153295503 6.81475723729843 7.06840402206432 6.64710412052727
"NVEC200_004753_1.1" -0.0969981649615127 -0.0969981649615153 -0.0969981649615153 -0.0969981649615127 0.58340267238915 -0.0969981649615127 -0.0969981649615127 -0.0969981649615127 -0.0969981649615153 -0.0969981649615127 -0.0969981649615127 -0.0969981649615127 -0.0969981649615127 -0.0969981649615153 -0.0969981649615127 -0.0969981649615127 -0.0969981649615127 -0.0969981649615127 -0.0969981649615127 -0.0969981649615127 -0.0969981649615153 -0.0969981649615127 -0.0969981649615127 0.530113878286036 -0.0969981649615127 -0.0969981649615127 0.669399219184161 -0.0969981649615127 1.41517732158095 -0.0969981649615127 -0.0969981649615153 -0.0969981649615127 -0.0969981649615153 0.66003798328617 -0.0969981649615127 -0.0969981649615127 -0.0969981649615127 -0.0969981649615127 -0.0969981649615127 -0.0969981649615127 -0.0969981649615153 -0.0969981649615153 -0.0969981649615127 -0.0969981649615153 -0.0969981649615127 -0.0969981649615153 -0.0969981649615127 -0.0969981649615127 -0.0969981649615127 -0.0969981649615127 -0.0969981649615153 -0.0969981649615127 -0.0969981649615127 -0.0969981649615127 -0.0969981649615127 -0.0969981649615127 -0.0969981649615153 -0.0969981649615127 -0.0969981649615153 -0.0969981649615127 -0.0969981649615127 -0.0969981649615127 0.53091480823503 -0.0969981649615127 -0.0969981649615127 -0.0969981649615127 -0.0969981649615127 -0.0969981649615127 -0.0969981649615127 -0.0969981649615127 -0.0969981649615127 -0.0969981649615127 -0.0969981649615127 -0.0969981649615127 -0.0969981649615153 -0.0969981649615127 -0.0969981649615127 -0.0969981649615153
"NVEC200_004767_1.1" 4.55176984597406 4.62191082811018 4.44062999505897 4.89208502035915 4.86320064244477 4.75043959372765 4.8961990576496 5.08072677007547 4.638053240619 4.7546059993174 3.7405047780965 5.14182846208843 4.500581613563 4.62391225859036 4.79385298713381 5.03924725400805 4.24391035877328 4.64787827938258 4.48310864311665 4.38267539599541 4.06194720600671 4.60248229303516 4.56674422926289 4.41492314174209 5.02120248256942 4.1638254910082 4.67852804916557 4.64906203999168 4.54199901693183 4.44585571258133 4.61044823584004 4.68434810954045 4.61219086391543 4.59470507042092 4.78321491469399 4.24664316295278 4.63577462327031 4.81652498936296 4.54651773627012 4.85096936897831 4.70396183801119 4.79515194606669 4.57640846510077 4.40921724548595 4.2714537453825 4.0715831980773 4.40468019468236 4.56639766693348 4.83145255871598 4.46350033168963 4.72874934986746 5.00481298093878 4.51554055259118 4.75754111085676 5.06223555473647 4.54109724303604 4.45819877317516 4.61462411047912 4.51476690825997 4.47887009851789 4.61961426588386 4.43748673317231 4.51471121684496 4.16776825825812 4.34101941459006 4.31476499678948 4.74759149009035 4.3544947595484 4.69267018223542 4.45480599976095 4.64328162389844 4.6136017351403 4.64887542583737 4.6082019455461 4.31588543194826 4.3069388386652 4.8839717623488 4.6809455987942
"NVEC200_004769_1.1" 5.88290414001784 5.89631614920804 5.64255349646145 6.30125552759053 6.08703629428929 6.33863669727885 6.51505730959906 6.75137325575824 6.3255793468118 5.99452546367208 6.04638451142437 6.26579528993894 6.17730577319236 5.97441987984064 5.91663888011293 5.85647153283548 5.90217229692263 5.88454780894711 5.67465766981146 5.89045336420041 5.88532498194108 6.12474891455578 5.88064609291875 6.09800959963721 6.31259977655828 6.4960895134377 6.43571547345355 5.93255695201826 6.07338960354549 6.18672911236268 5.86436716027042 6.46567940883834 6.08412390608745 5.54873176460144 6.34391950905421 6.04520509965331 5.90481645734764 6.17456548437525 5.93485160544162 6.26502112019682 6.38097051436455 6.24741212970432 6.25514287238044 6.30259037290536 6.35934236040774 6.24722363496354 6.00917112609104 6.11289766181609 6.1852658136574 6.17588012715896 5.95664094930699 6.25512581418951 6.16457041077601 6.12116149113437 6.45425860395605 6.58355943330786 6.52329228461528 6.14701284705658 6.3483149356892 6.18120937373926 5.99219708146657 6.13855267116856 5.92099858755533 5.99464983032161 6.10003218325382 5.78250732045645 6.03300878723235 5.74916448745114 6.09435886296519 6.16094386723703 6.19180312791503 6.2641516736267 5.97607163204523 6.55330405581336 6.26417412050735 6.26200760501489 6.34133122511744 6.3558162500845
"NVEC200_004771_1.1" 4.988714450565 5.30112499962817 4.96836723250624 4.89208502035915 5.11849007584937 5.31860030322311 5.57071661380192 4.8402534875051 5.25793673907713 5.12539195753908 5.08498719177593 4.87562800485474 4.96471022324103 4.73517513465901 5.25586194306453 4.80069844177096 5.25841813779075 5.01718149383619 4.80403243826272 5.19435818920244 5.15910929113846 5.21729801492655 5.01296952418339 5.24427566740215 5.1232541659418 4.95777057709377 5.21796641457188 5.18700048087046 5.37820120460342 5.39588542383152 5.15802431933312 4.86355819194695 5.16820246585177 4.98693903374894 4.67609727771669 4.87264667914102 5.29744283092091 4.36758680131861 4.62147907595818 4.98795621762284 5.24369820664335 5.12476916530635 5.12870004057353 4.93504365832234 4.87119312581788 4.86394243323277 5.16810657695833 5.09035335715399 5.02069932496045 4.74184747829987 5.10015872749846 5.14034128590606 5.31557266671343 5.05903453529479 5.17312218120464 5.06709256291776 5.62739714853292 4.68025214922574 4.9078267572108 5.33309271579043 5.1448402011934 4.59138355652121 4.63800458627917 4.75620244192919 4.81897462936655 4.93071717377799 4.96704023507736 4.99475612430623 4.76792479609458 5.16695542171654 4.9229407226859 4.94148870693697 5.34884812653444 4.99678459095647 4.9513025006787 4.36089888032378 5.19894657729322 4.75111342363884
"NVEC200_004773_1.1" 5.57746217000669 5.66331536876233 5.65785997727416 5.5643786635749 5.39449266266157 5.56769509289697 5.13354113676144 5.55825969721208 5.437427661272 5.1819686967304 4.9109137983426 5.4119823233281 5.42565257684025 4.96560720750811 4.87845254975658 5.70878186849017 5.44457387916254 5.3372941886925 5.38025113503377 5.68489986864065 5.67113581590353 5.69917167733883 5.61587924887008 5.35326849343466 5.28612500975616 4.79642581232171 4.95992142298673 5.06483187658447 5.09328282271102 5.53901495189388 5.38585817712408 4.83927985642573 5.53640702783213 5.29500996704941 5.10566920264454 5.46341127076382 5.85020396782423 5.61606214830745 5.40868719855156 5.44767564005041 5.69852978394782 5.58153356667401 5.27684245592625 5.36294876376229 5.23610128095204 5.51705387961695 5.29417032132422 5.70434221227959 5.17209426669024 5.33529509532327 5.51705839168142 5.42456451031727 5.2603433436563 5.42655697219982 5.25943177426526 5.00569928045448 5.44244481897639 5.19615005175734 5.25072066020638 4.70423283429779 5.32215649530738 5.40601966865502 5.31052178414414 5.54612163590976 5.60570219791447 5.32129886225634 5.52896189550236 5.76187960922791 5.80382439733603 5.14117834386004 5.28622207188234 5.29930961051706 5.04090376040592 5.33290329158201 5.13848728217434 5.39389937762873 5.12641263180868 5.00194315226286
"NVEC200_004766_1.1" -0.0969981649615127 1.61062152153182 -0.0969981649615153 -0.0969981649615127 -0.0969981649615153 1.02316320723639 -0.0969981649615127 0.767418172936972 1.23932113296229 0.758422588794637 0.671717007723766 2.05424562933944 1.08957294224927 1.08075036831802 0.627002642532358 -0.0969981649615127 1.62425087260628 -0.0969981649615127 1.89891480462411 1.55194625261573 -0.0969981649615153 -0.0969981649615127 -0.0969981649615127 -0.0969981649615127 -0.0969981649615127 1.50920036161887 0.434579327564757 -0.0969981649615127 -0.0969981649615127 -0.0969981649615127 -0.0969981649615153 0.679438610790597 -0.0969981649615153 0.702356301745169 -0.0969981649615127 -0.0969981649615127 -0.0969981649615127 -0.0969981649615127 0.621242709214719 -0.0969981649615127 -0.0969981649615153 -0.0969981649615153 -0.0969981649615127 -0.0969981649615153 0.474099877332625 -0.0969981649615153 -0.0969981649615127 0.588737941054696 1.35593991450723 -0.0969981649615127 -0.0969981649615153 1.18294719661448 -0.0969981649615127 1.7667302097698 1.17903585982784 -0.0969981649615127 1.17484503853087 0.508520146163996 -0.0969981649615153 1.21297712876608 -0.0969981649615127 -0.0969981649615127 1.39885274856921 1.43751525308742 0.738003002261403 -0.0969981649615127 1.3046826082286 0.729228845363075 -0.0969981649615127 -0.0969981649615127 -0.0969981649615127 0.691903843956483 0.847381037416294 -0.0969981649615127 0.779282018016371 0.540732815831867 0.634196160406594 0.616216076455953
"NVEC200_004768_1.1" 6.39060346309103 6.4592179780562 6.38409894574112 6.07179662944367 6.29800847025398 6.45564371114218 5.50174562113836 6.55277382403323 6.24020239777414 5.89650017565105 5.83514804502148 6.3500364039321 6.03535017014941 6.34563621951662 5.97543957040297 6.07329909913244 6.21532350920026 5.93715656322886 6.09216984756029 6.04018076024897 6.0000673853544 5.96356797384592 5.79395661280072 5.93722934114117 6.07858783801252 5.72787403353875 5.93124048745857 5.88521111402692 5.9835474942613 6.03798779111344 6.10001307394952 5.76486566916713 6.0729651396273 6.16549581610505 5.71858067437283 6.41573126777056 5.79344253639397 5.80740013712908 5.73554359973343 6.08473316116898 5.89049441478269 6.29440186539561 6.16405011674467 6.07809449615785 5.78924538951523 6.54581016909508 5.99686228158439 6.30833616787381 6.32108322813936 6.04863756428179 6.12702327081608 5.92049067691971 5.99448907423328 6.24591256039438 6.0992011101169 5.95237338672107 5.95985277291867 5.93036049223505 5.80662807227805 6.2222602967223 5.87070544803221 6.40047679786774 6.38428650744071 6.04205035677956 6.05138829080082 5.85381806027831 6.0571155778155 5.90631331908173 5.82747070428139 5.83087832581677 6.16518419989017 5.86092894124829 5.91495228294481 6.2381675731124 5.87015680075019 5.5873870975256 5.8609475881539 6.14612132535307
"NVEC200_004770_1.1" 4.69067203019713 5.27929164895974 4.99271514050442 5.35142022912469 5.41368805375639 5.04747276972015 5.15166408961655 5.38970291085502 5.51217313637173 5.10602901805039 5.22384637735019 5.19486051789131 5.51394714605761 5.19052303307854 5.62986910192133 5.26754613647408 5.48758771200464 5.24292873529077 5.02901038228274 4.99914886879474 4.46851015780585 5.3318194715964 5.08775971964818 5.19491999771121 5.28612500975616 5.41229482192321 5.11297225873509 5.43729976181228 5.37820120460342 5.2783743297993 5.28515236963525 5.48086125679284 5.41793246010618 5.08892051655817 5.46870684813457 5.13329565166921 4.92715637038984 4.9844272276053 5.46404890295138 5.21227613794857 5.52414513793719 5.44936297990542 5.38836377837604 5.2748640397108 5.69643031528543 5.27230092931493 5.27390989614136 5.2637486259703 5.05574223428316 5.33529509532327 4.95251853211244 5.3783052968394 5.29739680496605 5.62338669305059 5.41795204749912 5.38898725121027 5.34836720119092 5.25476846209313 5.47047161968692 5.48923955352702 5.41199619767551 5.02875202391207 5.06895332625895 5.27569015196228 5.44552372548906 5.23845317508643 5.1121696316563 5.48348058971417 5.07498632415749 5.24163334740636 5.47143916494934 5.62845303174367 5.60248417360446 5.44811256141144 5.58743696053067 5.28646538008396 5.54341786930705 5.44456386995186
"NVEC200_004772_1.1" 3.29632736915587 3.45972192399665 3.53499232054008 3.35219132776315 3.60916756090872 3.86885124158897 3.22745760310486 3.42616259745744 4.01286571570718 3.85102009754809 3.83019448239797 3.14839361535733 3.66561908628615 3.81902985084493 3.40159433648139 4.20748550526286 2.99351577802331 3.74071870867955 4.106102159839 3.79799731122455 3.86068679933566 4.36492836562841 4.30985094847263 3.53084981753756 3.68216916693488 4.02502475409948 3.71439938362515 3.29401598530085 3.78757870325129 3.81855039900969 2.99689562209209 4.93403401952203 3.04492215319783 3.77717572229663 4.43457376584888 3.97821530594432 3.83679998530979 3.89205908456167 4.44009676271148 3.77243762992649 3.9742073127442 2.67460859961727 3.33051866260926 3.30340978807763 3.6346921144262 2.78441516220174 3.19262234361516 3.41151640536728 3.54969181964853 3.23048567803016 3.18443887613981 3.81108397551305 3.63253636552996 3.75582078562435 3.59177248250914 5.16394325595812 4.45819877317516 3.62488494395307 3.75100117995378 3.88346307182058 3.88904417057174 4.17065739385638 4.34411738231135 3.39491567078302 3.40608743649996 3.94844795092556 3.44163806673239 3.62787184614502 3.52998849027335 3.20250801907926 4.19440874322658 3.46286513748148 4.79171884222319 4.11015755656968 3.9086181614254 4.06832272202428 3.66015522673606 3.98639676625987
"NVEC200_004775_1.1" -0.0969981649615127 1.04894832986948 -0.0969981649615153 2.44283957952736 -0.0969981649615153 1.16276302386492 2.32465410209563 2.44276738893147 3.15410453683977 1.57473407503262 2.35541117553999 2.97040078108366 2.2724148607765 1.33062253514479 0.889226309169647 2.62746175161271 1.27860002802524 2.52095865180521 2.34853584103863 2.32638202191053 1.26218611644571 0.998839261907948 3.56079301874276 1.64113876647438 1.95582963835023 3.68022462830505 3.29541149818349 2.24028651077685 2.35514416231715 3.21168094660762 2.41082560286042 3.81340357785953 2.5366798109691 -0.0969981649615127 1.54043664381394 -0.0969981649615127 3.39919762409418 2.60295927680661 3.45789379442642 3.06951380235023 1.88775839130339 2.25610475771806 0.896098894805106 0.742900990279679 1.46010088600991 2.18215293167531 1.78331682121763 -0.0969981649615127 2.87543471537144 1.04846703403355 2.59186689336616 1.68260812673828 1.69417629618721 2.93852861894855 1.83356624200317 2.2447139235356 2.16007172002786 1.35148200488847 1.02013306837085 2.86574803813984 1.70497649346233 1.80700447163222 3.06062995708044 2.69322559672791 -0.0969981649615127 1.01032376117533 2.45176908515629 2.36916163891329 1.97493278056174 1.21134266560314 1.03010845238472 1.8899490958659 1.00349533410479 2.39422155980189 1.88972772247379 1.76591159551841 1.89587577413043 3.08656023656438
"NVEC200_004774_1.1" 2.16691837681077 0.610857660270848 2.64690592857642 1.480460560881 1.67291733634546 0.694845293698017 0.865894546961027 0.596730948999973 2.88498905077503 1.48356429952899 1.40578095492954 1.17435949059874 2.03554926919475 1.17175390684731 1.59886749834781 1.12949385506404 2.41364660400643 1.80518093629623 1.81001670874017 2.35201122861322 1.86924967903673 2.38896433197294 0.843171780919442 2.25076493552392 2.35063188108803 1.64483278487112 2.04543187578338 1.96080085431064 0.689368600553846 1.02348037334724 1.49282591780827 2.53434554589913 0.985800015236029 1.4206439534235 1.53872541910438 1.52039869018619 1.66019499722219 2.14171992827318 1.94226196044989 2.9079345082768 0.743344477702173 1.13263899852132 1.66016391635615 2.06521757485577 1.30242219777562 1.89289202830689 2.7978395997208 2.40212246542538 2.70534120453098 1.9076331096122 2.21482717036492 -0.0969981649615127 1.77731404066836 -0.0969981649615127 2.30416781255858 1.89850319135236 1.20636610651993 1.29584440702293 2.02401925395353 2.2341938805466 2.33564068218963 1.46694084985062 1.99790242937721 2.37698768895935 1.91756001969177 2.57419349551116 2.26204704692919 1.92288284907629 1.21395045917704 2.59085976869104 2.30572384861405 2.39500547058648 1.53269546041657 1.38422447140716 2.20439162967377 1.67715770608377 1.32821877491878 2.11905368100258
"NVEC200_004776_1.1" 1.0841968208587 0.610857660270848 2.8735919305733 2.80012989152212 1.67291733634546 1.87574633791852 2.83742399732706 1.69786925769363 1.69566934821226 2.7046970988975 2.2609006058137 2.47555240697672 2.03554926919475 2.63377699244516 2.47039319024106 2.57200430306587 2.52795003333005 1.94875367368149 2.12552741106512 2.06302106028605 2.89903127507297 2.69313985596795 2.60621895110369 2.25076493552392 2.17165666820549 2.79978373764653 2.81366590088188 1.96080085431064 2.1120270049835 2.91112019994165 2.81620929845018 3.03952830768572 2.74089904540688 2.62321054717928 2.28563237307332 3.00455673875009 2.09538450512017 2.31977066428046 3.07261175724918 2.07731226702374 2.4247692160046 2.67460859961727 2.54378831247928 2.72736868475658 2.65421811163048 2.40645031302234 2.55080671309525 2.65302309962392 2.87189972048451 3.23048567803016 1.81969865753463 2.76722125384609 2.43887617857907 2.52883077603746 1.44066767089024 2.06826130666607 2.68376329889714 2.64519023902833 2.31093934522387 3.01008641082256 2.00703657389513 2.37948714367181 2.59303418731915 2.97392689729932 2.29718544197347 2.43230660483405 2.41910552552828 1.72929724289679 2.69464609880249 0.65184513639687 2.65089028501751 1.24888772692164 2.8996754565186 2.93288036916369 1.75881189992656 2.54550768647227 2.44299281999887 2.11905368100258
"NVEC200_004777_1.1" 3.86443261714697 2.89706053503182 3.24186697921319 2.98052482953207 3.39407813228827 3.39331442907678 3.08383738336125 4.04634562807315 3.46908816447848 3.70422445697794 3.48835925729171 3.68173352292714 3.03012967839269 3.14441236229502 3.00985623676965 2.57200430306587 3.28116580908619 3.16670192410685 3.48811968170341 2.89185304082278 3.4937859053771 3.25408725782645 3.37630777868895 3.30137075178351 3.74754585179292 3.27851045514325 3.31228877097533 3.55829907265724 3.85668705847598 3.81855039900969 3.71712377314327 3.59797837500243 2.74089904540688 3.50936858307286 3.97388505761141 3.72048780359915 3.59252359421756 3.57873734117941 3.78802878949286 3.43171054628687 3.67357776043087 4.17970398668332 3.19684365612921 3.41750957297635 3.7622891124282 3.63774956703027 3.69743914429275 3.05274845175358 3.33826135286074 2.36748501693001 3.18443887613981 3.61225385241367 3.44712508734379 3.33963526214245 3.69449265660372 3.59790276581042 3.51829495077382 3.27445548315047 3.016895119216 3.28269062239351 3.34890073876798 3.24367795385533 2.81831899326206 3.72040278189364 3.242382205427 3.84023344947219 3.51309164451017 3.24875448057031 3.20842922972182 4.07381817196275 3.16242480699993 3.46286513748148 3.806344020627 3.75489001775569 3.15298337839641 3.32004593598506 3.37721627518342 4.06195954670766
"NVEC200_004778_1.1" 5.30212068290987 5.46482761291936 5.1951211172904 5.59238877399674 5.78192712991186 6.0419821404536 5.68711879076403 6.00986281446274 5.62425216647853 5.48149715390537 5.94964068979344 6.31453363696764 5.37939257468473 5.86449962569566 5.81297655826034 5.75971025803147 5.83713998840128 6.01263870332878 5.43844302505703 5.87913962617511 5.80342448591841 5.57444910146591 5.82707858409222 5.63813144709087 5.67018803233079 5.75740639885077 5.82444196438194 5.69238833415533 5.8373347176828 5.80289135891905 5.51005105974785 5.68537614880848 5.71929297359414 5.89687195426835 5.93149863237774 5.8494395878666 5.99567963206514 5.59891007881957 5.46404890295138 5.7414291282234 5.53568397909306 5.67919010642411 5.59512012094969 5.64648361774536 5.7589656821538 5.90890889528885 5.37248124260889 5.81996641022635 5.75523077259433 5.41683285092873 5.6075945180038 5.88784163856482 5.78868942388856 5.93983173895927 5.88784729335728 5.9631794668445 5.70536905772115 5.8660094874619 5.92822309205254 5.85559560690109 5.56082768478499 5.98033875776629 5.89651104362233 5.68697497088997 5.8809134585833 5.61199028227945 5.95817299585776 5.46804455123995 5.76761196639339 5.44494447495219 5.76528770503416 5.66989449617418 5.8833933717775 5.52885714596652 5.74397633834431 5.96377576110437 5.80395110906442 5.89035015937489
"NVEC200_004779_1.1" 2.50483646894593 3.379901387183 3.77850038395243 2.21592070522337 2.83438885363585 2.51629699382935 2.64614747623845 3.88658972123404 2.69271383772605 2.59785459538101 3.03952034462796 3.14839361535733 2.18647007198333 3.24810696592105 2.93282203315588 3.61005820374349 3.46458682938848 3.04414188067586 3.11260634829211 2.59266167826227 3.09535619463185 2.00303747322312 2.12797344595604 2.5931488590969 2.90318512256053 3.19463872798358 2.5532622348478 3.2196208587361 3.55785069060723 3.10766459734186 2.99689562209209 3.53890269890514 2.49555013291933 3.26983257796606 3.43121908970795 3.49162042774811 3.03002321824834 2.98016791972924 2.92259062986332 2.7407381294993 1.96024459718496 3.22019015002946 2.92820357404267 2.89432601268138 3.28404227487504 3.92846650297531 2.90711481768962 3.41151640536728 2.51701295413077 2.36748501693001 3.24210361806706 2.32218309761417 2.8907404422081 2.52883077603746 2.64925699025968 2.89775205170118 2.78300071859648 2.81062758602261 3.36897868273642 2.93305054950745 3.11210431359957 2.53935956643388 3.10148312998821 3.72040278189364 2.59744141181843 2.93146512017158 2.91745115049927 2.51003753413086 2.69464609880249 2.59085976869104 2.09624775339545 2.74446162967957 3.13226535590428 3.66247369856384 2.38435535909579 1.98269430235247 3.06427017819393 2.7867894539326
"NVEC200_004780_1.1" -0.0969981649615127 -0.0969981649615153 -0.0969981649615153 -0.0969981649615127 -0.0969981649615153 -0.0969981649615127 -0.0969981649615127 -0.0969981649615127 -0.0969981649615153 -0.0969981649615127 -0.0969981649615127 -0.0969981649615127 -0.0969981649615127 -0.0969981649615153 -0.0969981649615127 -0.0969981649615127 -0.0969981649615127 -0.0969981649615127 -0.0969981649615127 -0.0969981649615127 -0.0969981649615153 -0.0969981649615127 -0.0969981649615127 -0.0969981649615127 -0.0969981649615127 -0.0969981649615127 -0.0969981649615127 -0.0969981649615127 -0.0969981649615127 -0.0969981649615127 -0.0969981649615153 -0.0969981649615127 -0.0969981649615153 -0.0969981649615127 -0.0969981649615127 -0.0969981649615127 -0.0969981649615127 -0.0969981649615127 -0.0969981649615127 -0.0969981649615127 -0.0969981649615153 -0.0969981649615153 -0.0969981649615127 -0.0969981649615153 -0.0969981649615127 -0.0969981649615153 -0.0969981649615127 -0.0969981649615127 -0.0969981649615127 -0.0969981649615127 -0.0969981649615153 -0.0969981649615127 -0.0969981649615127 -0.0969981649615127 -0.0969981649615127 -0.0969981649615127 -0.0969981649615153 -0.0969981649615127 -0.0969981649615153 -0.0969981649615127 -0.0969981649615127 -0.0969981649615127 -0.0969981649615127 -0.0969981649615127 -0.0969981649615127 -0.0969981649615127 -0.0969981649615127 -0.0969981649615127 -0.0969981649615127 -0.0969981649615127 -0.0969981649615127 -0.0969981649615127 -0.0969981649615127 -0.0969981649615127 -0.0969981649615153 -0.0969981649615127 -0.0969981649615127 -0.0969981649615153
"NVEC200_004781_1.1" 3.86443261714697 4.31361374543013 3.88639653253435 4.31852239989797 3.60916756090872 4.46798008115178 3.69110210753811 3.88658972123404 3.52791276024413 4.42024650198113 3.95506879765251 3.8890308799449 3.76492172281363 4.54466454385649 4.36592414390151 3.61005820374349 4.02779437333396 4.12023035796648 4.24301293709913 3.41492830684183 4.06194720600671 4.40733737017333 3.91730759003756 4.89870431871427 4.08762435569382 4.07279090384402 3.94940193581889 3.83239314989894 4.10411905297101 3.97781341063688 3.90983376472486 3.86174049953254 3.86052873138165 4.44889149278985 4.401328974719 3.97821530594432 4.27025297818632 3.83460335749526 3.83077773653829 4.36781371659072 3.63118006292237 3.84293551866041 3.92395571901815 4.2334237981524 4.35480215647869 3.63774956703027 4.16169683068693 3.80606149368752 4.00899623582186 4.36832522715138 4.01210711099645 4.44070516510632 4.31331824052186 4.15875640041183 3.53753285359663 3.4210853223918 4.19542586316782 4.17293275729309 4.01331981595557 3.61412546185295 4.20275210835269 3.78037301230694 3.87788468588831 4.50875104139314 4.07510381677165 3.38100095841052 4.33939930084279 4.70985586360718 4.17100474612179 3.77177742815743 4.43623272550652 4.46457119702773 4.49031884138216 4.11015755656968 3.50387629297854 4.16248801797207 4.17354902881271 3.98639676625987
"NVEC200_004782_1.1" 2.16691837681077 2.5039846591163 0.553656723728723 2.47857850301458 2.71567451709841 1.87574633791852 1.84697674405759 1.93414815168668 2.2084699414098 2.219648273808 1.40578095492954 2.47555240697672 2.32308748089024 2.08054536658558 1.59886749834781 2.7165017948183 2.28950169591456 2.68260978626169 1.97638001684659 2.35201122861322 2.24513197911228 1.7628759169049 1.97875346346714 1.96698048317033 2.50983448797499 1.87780353990047 2.5532622348478 2.66848600452169 2.1120270049835 1.3683422458235 2.07859709184139 2.40798454174407 2.49555013291933 3.18025165214946 3.21865399043104 2.75192569786829 2.70022139837345 2.31977066428046 1.94226196044989 2.2112788644868 2.52079155490822 1.95211679602261 2.42923358342088 1.75380656635973 2.7393974460605 2.60777515343886 1.8761293394077 1.98078818452722 2.61424792718919 2.07772935455652 1.47955029006499 2.32218309761417 2.43887617857907 2.11110456846974 2.42859719611965 1.89850319135236 1.46732304263721 2.35490610345793 2.43549908329713 1.59904752422256 1.80960392973994 1.46694084985062 1.80087705900707 2.04601136024569 2.11982352509554 2.0982551242145 1.37295637705041 2.51003753413086 2.34744064006319 2.7356903141904 2.48860522330609 2.74446162967957 2.27844322751127 2.8514991951291 2.54433944237925 2.94934179094096 2.0309974297402 1.80397542835961
"NVEC200_004818_1.1" 5.8237555148853 6.00673230121833 5.86987317712089 5.97936070714915 6.08703629428929 5.91695127086574 6.45794366530121 5.95721325427557 6.25768677591081 6.28018031271581 5.91930560996659 6.36167912849799 6.33912839790932 6.22373396008208 6.19751309331616 5.74293309522127 6.25735613741228 6.32051454712834 5.88806173447362 5.93484142139975 5.84495583306542 6.44280572935598 6.04919520568047 6.08903202050336 5.85951808089066 6.38695318675259 6.28275583591203 6.11805711122843 6.05879909204387 6.14257391049044 6.35314803307329 6.07664072627925 6.30048746743676 5.96551269611351 6.29044658850317 6.19234100033822 6.08115759744419 5.98952981387628 6.24250174563994 6.23387310679535 6.31553989195546 6.06973499309369 6.16852080546052 6.26497917411329 6.19566229403571 6.20126313351101 6.44033135226376 6.02665242539469 5.99977217276298 5.92030534071173 5.67195280715853 6.34606318135189 6.13417015269898 6.2822239139766 5.78684115409035 6.08690745830299 6.48695840889954 6.29400890419444 6.00058511713841 6.14750631761218 5.96870347366109 6.21159561579888 6.38428650744071 5.82886907071931 6.18140145835781 5.82571530980846 5.97091832127597 6.15791866031932 5.89616949391494 5.90933088634575 6.15168826321413 6.36852250441684 6.29670552094678 6.2381675731124 6.25263498927903 6.33122187040567 6.25039744341962 6.08403901336306
"NVEC200_004734_1.1" 4.43804651774321 5.06632387915578 4.72849602089489 4.93646842782778 4.86320064244477 5.01733230159088 5.11518762635675 5.00493693718151 5.16833157002033 5.21849032950488 4.89020921100936 4.5076141914361 4.44176956560282 4.87131870231619 4.50547101017689 4.6999870193181 4.69912496902987 4.91596548021669 4.75907211761874 5.06053395234311 4.35810139125567 5.0928958525555 4.82900770745077 4.74715853865109 4.69643756429344 4.61473801146268 4.36970876658502 4.36832610708484 4.97393410763996 4.88160752434152 4.69138348138801 4.83927985642573 5.30801366560684 4.55960990292573 5.08488014377184 4.73974011066865 4.87339886488165 4.6264764466333 4.59692220282792 5.32001662518031 4.96518783074338 5.33415143605672 4.86786855529674 4.75140652394936 4.71170967042807 4.95907213689413 4.95559229791007 4.9411720537938 4.72662465176284 4.8158588657999 4.7487809824411 5.04485171322793 4.80003374257071 4.95040108528703 4.9421111511951 5.12597957071424 5.17650382143171 5.26905833458126 4.64947069222372 4.74986842147563 4.39126947702465 4.51648625497677 4.69591266933304 5.21494125209265 4.8477463767325 4.46807723278611 4.65585374854526 4.51331957756019 4.99371553521634 4.41233278508684 4.89080756776573 4.87216579250429 4.9524256399934 4.47868430785364 4.66829750685811 5.25830855733597 4.65818907285728 4.60718979694742
"NVEC200_004735_1.1" 4.55176984597406 4.65619796160062 4.33031995225644 4.95815838277256 4.89086077649916 3.72707054805118 4.29074349579261 4.6208601526189 4.76574368501119 4.38854403733097 4.8692031536423 4.37602842411242 4.87864098708967 4.58483247071737 4.33631869065541 4.62871525050636 5.06370943070058 4.84431461165895 4.64013054200658 4.69806547154325 4.35810139125567 4.08039655290071 4.17913256925571 4.35626928658231 4.72917452018913 4.54870839834184 4.26469492545561 4.36832610708484 4.70078491497437 4.48174255282284 4.79268473811631 4.71135324573557 5.18902433741079 4.44889149278985 4.10356327790294 4.70450816785144 4.13972295606869 4.40753881878514 4.29498167029289 4.69959751614608 4.48337556577458 4.17970398668332 4.58980392084512 5.09792338863795 5.03177288243991 4.71925285249504 4.9299248687385 4.39339638573369 4.07880165901664 4.79160783964563 4.62419381264957 4.3477350054148 4.1200283932213 4.23483877449889 4.4194776004631 4.59767152089406 4.60103336347574 4.49813955780056 4.6235173612773 4.70423283429779 4.46028027324106 4.66258372260961 4.75158580952229 4.96736018447339 4.4197791796356 4.87695538743642 4.37818919543002 5.03721407776993 4.47038760506685 4.22870910962083 4.43623272550652 4.69614932119976 3.93505567130984 4.77196876911328 4.73615847534165 4.73239240515764 4.93794974539433 4.26745766934073
"NVEC200_004736_1.1" -0.0969981649615127 -0.0969981649615153 1.00045171051708 -0.0969981649615127 -0.0969981649615153 -0.0969981649615127 -0.0969981649615127 -0.0969981649615127 0.892736370293958 -0.0969981649615127 -0.0969981649615127 1.17435949059874 -0.0969981649615127 -0.0969981649615153 -0.0969981649615127 2.02399503314426 -0.0969981649615127 0.736678052939033 -0.0969981649615127 -0.0969981649615127 -0.0969981649615153 0.631958437249788 0.448354580476634 -0.0969981649615127 -0.0969981649615127 0.568529606461443 -0.0969981649615127 -0.0969981649615127 1.19546026458301 -0.0969981649615127 0.906649556573418 2.40798454174407 -0.0969981649615153 -0.0969981649615127 0.513568118883651 0.65951541094641 -0.0969981649615127 -0.0969981649615127 0.82037287676627 -0.0969981649615127 1.03110581128683 0.437422086833984 -0.0969981649615127 -0.0969981649615153 -0.0969981649615127 -0.0969981649615153 -0.0969981649615127 -0.0969981649615127 -0.0969981649615127 -0.0969981649615127 -0.0969981649615153 -0.0969981649615127 -0.0969981649615127 -0.0969981649615127 -0.0969981649615127 1.48396623466164 -0.0969981649615153 0.395100024786138 0.467206623718648 0.437086652949918 0.535130460528955 -0.0969981649615127 0.966957365546585 -0.0969981649615127 1.05110767634931 -0.0969981649615127 -0.0969981649615127 -0.0969981649615127 -0.0969981649615127 -0.0969981649615127 -0.0969981649615127 -0.0969981649615127 1.16381950758064 -0.0969981649615127 -0.0969981649615153 0.39192437342981 -0.0969981649615127 0.444789464114098
"NVEC200_004737_1.1" 5.38629403220511 5.18849596288475 4.63877470486425 5.15881187951218 4.77688848772281 4.9550938729316 5.03934560574973 4.95210396755654 5.03272891203314 4.51137677080252 4.89020921100936 4.66624843864818 4.73906954429918 4.62391225859036 4.74961707329336 4.51473674364203 4.90353061366946 4.60516459406326 5.1730727930562 5.29994549897348 5.26489557090917 5.45822890885597 5.53800088395697 5.19491999771121 5.50986457790215 5.10287254930586 5.27315535046539 5.20639271367838 5.0047095960172 4.79867643016317 4.61044823584004 4.65682781851317 4.70184909512392 4.81902736864666 4.78321491469399 4.73974011066865 5.47035753655046 5.59891007881957 5.42272806147509 5.06076446334566 4.8404792356386 4.79515194606669 4.64217557166024 4.707217395732 4.73263623049799 4.55841791202117 4.2882979833973 4.64569349476043 4.6369077282227 4.93135187654107 5.02000798030897 5.14034128590606 5.31557266671343 4.56465039772605 5.042896623709 5.20093350935787 5.12068195895061 5.32484312140517 5.42611824291728 4.85801518540512 4.81670755804806 4.94554978659353 4.83126343993315 4.63777561654196 4.72904758221514 5.00778042320694 4.88860618040891 5.13819433795848 5.07498632415749 5.03320164610343 5.10201955213633 5.05010193622503 5.30187539343625 4.77196876911328 5.16335038451024 5.27245565908305 5.27641240698802 5.00194315226286
"NVEC200_004738_1.1" 3.74198137706134 4.08100874349017 4.25179671117869 4.62007883912429 4.20166994342926 3.99793677074527 4.41598267763761 4.51555726276929 3.46908816447848 4.32296937809888 4.24326138410269 4.17953724216312 4.31642421427843 4.66196131067489 4.33631869065541 4.15771971229039 4.30930804975552 4.44484481905742 4.64013054200658 4.69806547154325 4.81349722785758 3.85381351704717 3.69612358229072 3.818423493266 4.36263340254522 4.40682702825413 4.22045128237396 4.14534031056133 4.62357540087031 4.51675833645115 4.79268473811631 4.31337754042013 4.37838939689965 4.81902736864666 4.36730000026726 4.90404461898181 3.99619750810347 3.77476419109522 4.29498167029289 4.11778708220331 4.13456441968656 4.17970398668332 4.43513331024293 4.63828736185218 4.40780739178334 4.34955408691576 4.32814438309554 4.17021360067624 4.43877374335713 4.46350033168963 4.62419381264957 4.58346605159347 3.84765853334316 4.11915570726947 4.29422391841293 4.56966167929479 4.00300488678691 4.37141728107974 4.67496537498094 4.53208067054553 4.31879100491661 4.88729031657738 4.41479339092486 3.88542412324311 4.21417961304842 4.18804295336522 4.33939930084279 4.70985586360718 4.52925053859643 3.96047241493721 3.9667346645948 4.33316426878203 4.82532428340206 4.85782751544874 4.70262695678861 4.33417112316689 4.59239307325548 4.4752101142199
"NVEC200_004739_1.1" 3.60816476704271 4.55079065572049 3.66187788746027 4.31852239989797 4.48183359557746 4.78662877795474 4.80753584396669 4.75027989761219 4.74109375359101 3.80372861556136 4.61536992347504 4.42123706722249 4.21470748564643 4.175315975065 4.36592414390151 3.68223482461852 4.13989536480356 4.02622438543593 3.59432008771293 4.13885460445665 4.39585097674307 4.48858926448425 4.61811226357713 4.76980716949014 4.91137872755408 5.00777709868537 4.64544524406665 4.3334738687737 4.3635504180494 4.48174255282284 3.90983376472486 4.34820628849363 4.37838939689965 3.89448441036958 3.67326022833324 4.24664316295278 3.94499713793491 4.00053047584394 3.55292956227148 4.33882946096902 4.07254364170738 4.53312073607562 4.00618152013657 4.06855898527472 4.08875227367097 4.20177509751126 3.27648110918722 3.73531597037902 3.97278467215939 4.23079370427628 4.28328411601331 4.963631268057 4.82562532916386 5.23607325693498 4.74079566773157 4.65211073957804 4.23101150817707 4.23248278384325 4.30217542499965 4.30634104584853 3.98584499252524 4.06949225942893 3.97463653669918 3.88542412324311 3.74884311634472 2.93146512017158 4.25854309255919 4.65638061932392 4.09510703778502 4.65022320030388 5.15709171894025 4.7486686043314 4.64887542583737 5.36257955168974 4.70262695678861 4.22201487121698 4.08062314542756 4.1683644244984
"NVEC200_004733_1.1" 5.32362889130736 4.62191082811018 4.91840288658737 5.00058386161631 4.65313413610165 4.82193234694098 4.15358993449457 4.32093169236371 3.92804862686995 4.06668948379367 4.14181457091864 4.42123706722249 4.47147525595506 4.175315975065 4.81547249126654 4.80069844177096 4.37186935797299 4.42041530427191 4.93107210497167 4.645614984051 5.18089620251823 4.70803823485358 4.8070407178753 4.72414867218681 4.27665959482994 4.51452461544377 4.62861493638787 4.43560209019251 3.85668705847598 4.61697812067947 4.66490637492988 4.81458595052632 4.61219086391543 4.98693903374894 4.22254049327157 5.26003923110905 5.37686229091986 5.1584175998607 5.19625577642762 4.3092509420014 4.4100398381067 4.70527782488247 4.42021406112411 4.77300367855326 4.2714537453825 4.53390473028948 4.6444910659415 4.6648546884612 4.72662465176284 4.19425993096377 4.53472619592135 4.71336348157354 4.72041698532902 4.88106444570479 4.38916883279736 4.48221357529958 4.19542586316782 4.47366996173396 4.54273265440457 4.42362156847066 4.076557141591 4.31023211870912 4.44887404331141 4.81195922959515 4.16929434256636 4.70249093634625 4.83384295663119 5.03721407776993 4.69267018223542 4.41233278508684 4.9229407226859 4.89564549748168 4.75731190537928 4.85782751544874 4.17628235899838 5.10863977406953 4.59239307325548 4.41884113456474
"NVEC200_004852_1.1" -0.0969981649615127 1.7240993257014 3.06944882915529 1.89455733812982 0.58340267238915 -0.0969981649615127 -0.0969981649615127 -0.0969981649615127 4.24096129678601 3.54078244990177 -0.0969981649615127 2.08401386603139 0.472063806566609 0.672574931898953 -0.0969981649615127 3.27871032052512 -0.0969981649615127 1.26164673842074 1.62193806828322 0.483727328691187 3.18433154087558 3.65696561658739 5.27543813965206 0.83579270625489 -0.0969981649615127 3.50432038781083 -0.0969981649615127 -0.0969981649615127 3.9226357459227 0.56939067642322 -0.0969981649615153 6.17692076102083 -0.0969981649615153 -0.0969981649615127 4.3324489520518 2.88376396084549 0.576648279544098 -0.0969981649615127 4.5719400854581 2.55159371459356 3.29335365433265 0.826508573804106 0.464758143685654 1.10683358897578 -0.0969981649615127 0.413539582627104 1.8761293394077 0.344436875017685 0.41582154719905 2.36748501693001 -0.0969981649615153 0.471701361579014 3.07273505247981 -0.0969981649615127 -0.0969981649615127 5.58361781630461 3.19699384356113 2.81062758602261 2.84786256087141 2.93305054950745 3.41991846812084 2.81411806429546 4.63800458627917 0.553279984580327 2.95565485724532 1.03606127517778 -0.0969981649615127 3.1746157117444 0.481874948479863 -0.0969981649615127 2.48860522330609 0.50132330949554 3.66501429450805 0.825904617161347 -0.0969981649615153 4.55857018600021 2.10836003059622 1.80397542835961
"NVEC200_004854_1.1" 3.86443261714697 4.72242038543009 4.50974648357932 4.75010258306312 4.62046265792493 4.46798008115178 4.53121302570353 4.6208601526189 4.05347478666657 4.70398807793957 4.73630755308478 4.80915487253655 4.61146777482174 4.50334614181415 4.53183079695773 4.62871525050636 4.48939794892312 4.70966736074514 5.27240101239255 5.08042863843604 5.3051296711565 4.44853525022261 4.27826487519083 4.57780497515907 4.55751353429773 4.58210092933495 4.77345454235526 4.64906203999168 4.70078491497437 4.71068585592155 4.49494771924655 4.68434810954045 4.70184909512392 4.69514167445898 4.26011471506753 4.6683942448138 4.18455805902344 4.44641420761296 4.88755166876282 4.0832520329096 4.53027363803462 4.55900849270024 4.26186696146317 4.63828736185218 4.8329444517269 4.65250642477231 4.82242927435098 4.89323420606915 4.79043082378452 4.74184747829987 4.70843565975953 4.61039806217898 4.87548560204558 4.65049364703571 4.47824930462662 4.73010153050753 4.33278675870635 5.03825223641895 5.28423831614576 4.24392024376993 4.84278797771312 5.08166859119448 4.63800458627917 4.20988633434344 4.38093668809566 4.46807723278611 4.86148439739585 5.371790352408 4.64022717287914 4.65022320030388 4.71844044438805 4.55582347219871 4.89027421211477 4.83683709423482 4.73615847534165 4.62623116367414 4.4949264205685 4.63219637584399
"NVEC200_004855_1.1" -0.0969981649615127 -0.0969981649615153 -0.0969981649615153 -0.0969981649615127 -0.0969981649615153 -0.0969981649615127 -0.0969981649615127 -0.0969981649615127 -0.0969981649615153 -0.0969981649615127 -0.0969981649615127 -0.0969981649615127 -0.0969981649615127 -0.0969981649615153 -0.0969981649615127 -0.0969981649615127 -0.0969981649615127 -0.0969981649615127 -0.0969981649615127 -0.0969981649615127 -0.0969981649615153 -0.0969981649615127 -0.0969981649615127 -0.0969981649615127 -0.0969981649615127 -0.0969981649615127 -0.0969981649615127 -0.0969981649615127 -0.0969981649615127 -0.0969981649615127 -0.0969981649615153 -0.0969981649615127 -0.0969981649615153 -0.0969981649615127 -0.0969981649615127 1.15323953692962 -0.0969981649615127 -0.0969981649615127 -0.0969981649615127 -0.0969981649615127 -0.0969981649615153 -0.0969981649615153 0.464758143685654 -0.0969981649615153 -0.0969981649615127 0.413539582627104 -0.0969981649615127 -0.0969981649615127 -0.0969981649615127 -0.0969981649615127 -0.0969981649615153 -0.0969981649615127 -0.0969981649615127 -0.0969981649615127 -0.0969981649615127 -0.0969981649615127 -0.0969981649615153 -0.0969981649615127 -0.0969981649615153 -0.0969981649615127 -0.0969981649615127 -0.0969981649615127 -0.0969981649615127 -0.0969981649615127 -0.0969981649615127 -0.0969981649615127 -0.0969981649615127 -0.0969981649615127 0.481874948479863 0.65184513639687 -0.0969981649615127 -0.0969981649615127 -0.0969981649615127 -0.0969981649615127 -0.0969981649615153 -0.0969981649615127 -0.0969981649615127 -0.0969981649615153
"NVEC200_004851_1.1" 5.39432547685728 4.67868939287484 4.70917174195289 5.58310771082258 5.20901680994864 5.2270183791889 5.36608197263275 5.19881506209518 4.94910586830047 5.33831468714793 5.29477053452173 5.23840349602379 4.53674798023455 5.38432963122301 5.18073936382459 5.50496717924285 5.57937815197649 5.48609818310384 5.68991377886277 5.44848651205601 5.52490183605802 5.67253858156399 5.54970270852146 5.00481735957937 4.78289659122328 5.58388145130184 5.6253012406919 5.66701130760546 5.4329259369999 5.4926481516899 5.36530164635383 5.69889180653039 4.94859563938686 5.05761753573957 5.75521213810422 5.11771190903063 5.47749174720576 5.77038905781285 5.73611718651285 4.18447185608241 4.68336042408158 4.87967191643478 5.11349587491307 5.23425729840506 4.85959633421184 4.96497038888068 5.62316007314423 5.35991922222723 4.72745076553952 5.00919377845071 5.1818626966636 5.59338704383284 5.52049643693372 5.04597882819164 5.35619487055196 5.38312496890313 5.57872859139807 5.57401693927679 5.03796191397515 5.01717515459366 5.65214999177852 5.20004998170707 5.23585157984561 5.69236255378703 5.38432975455687 5.76460352675785 5.79528266457345 5.57029692031555 5.54918998891024 4.67353676738765 4.82431101245631 5.30279129501566 4.93264197132356 5.52873935125215 5.71999332620795 5.33251174696993 5.14655151748366 5.7378103821887
"NVEC200_004853_1.1" 2.16691837681077 1.96196721360196 1.84763665828779 0.897377665999084 1.67291733634546 1.57830101141132 1.43827278197036 1.93414815168668 1.69566934821226 1.70564191846285 0.84180734987864 0.6744167972026 1.19618158243307 0.672574931898953 2.57549717475466 1.7826866051509 1.42881957512748 1.94875367368149 1.40561183326435 1.70126217006785 1.86924967903673 1.47459120802803 0.843171780919442 2.48779819904108 1.44370768422572 1.64483278487112 2.14347186737678 1.76545532105378 2.32209652108847 1.64646577172161 1.71556496892709 1.52518782609597 -0.0969981649615153 1.70387185641778 1.95998429147028 1.15323953692962 0.576648279544098 1.06645226748786 0.82037287676627 0.812525288320932 1.47646765713455 1.78668523615148 1.55481943201031 1.35612894359349 1.69249473634032 1.89289202830689 1.36542587616375 1.71269649054831 1.73529121126732 2.7156484303493 1.47955029006499 1.19552327810482 2.14568818567309 1.5207495717167 0.86767549326885 2.59836514447636 1.46732304263721 1.05321494156244 2.02401925395353 2.09966754513149 2.00703657389513 1.75452096190934 1.80087705900707 1.61576620986177 0.588371195665689 0.578019903794316 2.56073213770858 1.24085659833914 2.05867807731379 1.14233262583483 2.09624775339545 1.51455971674054 1.16381950758064 1.13190623816302 1.1107539376324 0.39192437342981 1.67189620976263 1.80397542835961
"NVEC200_004876_1.1" 2.77843325632957 3.10993751735789 3.72136723509539 3.28512607663658 2.28652495666878 2.6791652410105 1.84697674405759 2.61606648897967 2.34559718326964 3.48191082004848 2.38448219090551 3.03662684621938 2.56273126314758 2.91156985883066 2.85144133144449 3.18244726923958 3.28116580908619 2.30959709076381 2.60358495002921 2.47734839469839 3.26813682004243 2.82413335229148 2.88314724031923 2.25076493552392 2.65320191614152 3.43290665628236 2.68933140433407 2.97021283936506 2.66807059764308 3.2806151332575 2.71660435885517 3.03952830768572 2.74089904540688 2.14376012791807 1.53872541910438 2.05583921592765 2.92824229046729 3.43149346250239 2.92259062986332 2.44682855045262 2.99207885449162 3.08418077065721 3.12505494983793 2.72736868475658 3.16592618164695 2.78441516220174 3.35573207049991 2.57414030153409 3.02120395804862 1.9076331096122 2.85546307257644 3.3176407214018 2.43887617857907 2.40256710667991 3.08708961084439 3.54133773543624 3.51829495077382 2.64519023902833 3.16818386048623 3.28269062239351 3.19543030991933 2.53935956643388 1.99790242937721 2.87268634080597 3.05769477489267 1.66278280483839 2.91745115049927 2.51003753413086 2.69464609880249 3.47432909946975 3.16242480699993 3.26071906478692 3.50832090877057 2.57555322323132 1.99873611710445 2.54550768647227 3.2117892627463 3.42440823125978
"NVEC200_004877_1.1" 7.02374086048159 7.57764109475077 7.27042208290508 6.97927751959519 7.24723353292605 7.41941126654774 6.50804053563519 6.93274604912032 7.09199091538373 6.79127013261275 6.96862114953731 6.8898208385755 6.66255747607156 7.11533711382248 6.91046194329737 6.78866962155131 7.0475839971698 7.07439319846134 7.04995089667854 7.14300269690723 7.10224982730829 7.02259031089409 6.94654845659899 6.90587467698488 6.63976501978883 6.76683175932585 6.75161191350618 6.76679141619633 6.78173704814596 6.66373450522657 6.78674316941998 6.67906619362661 7.11823898437216 6.99464354454034 6.79801700405907 7.11763429751948 7.1803429662196 7.08739385359193 6.94825804780712 7.24455154985919 6.93679033385985 7.16876467722565 7.12040899988461 7.24849422040429 7.09646384393018 7.34432349899184 7.10570518420012 7.19495679829902 7.21524396226057 7.38081408778726 7.14783310723439 7.01387474491159 6.95517461198303 7.04958553384666 6.98172590507898 7.1306601558666 7.10575645327006 6.90560346959366 6.80611158539403 6.99367573144468 7.02776636033695 7.13521926710348 7.08257817092485 7.30868235233885 6.9512439751606 7.1275590136421 7.17363738448542 7.14359206842065 7.25545498063224 7.08543923724422 7.19575884836578 6.93675947476259 7.26379516703892 6.81179289262114 7.05072343870689 6.92633303754114 6.78005475315529 7.15393858012671
"NVEC200_004874_1.1" 1.7248306325986 1.96196721360196 2.04681446260942 1.480460560881 1.39241881869494 2.12222498815596 1.1802852623703 1.93414815168668 2.2084699414098 2.4824621904644 1.81020837652061 0.6744167972026 2.03554926919475 -0.0969981649615153 1.38418180694913 2.23066611177595 2.00368451306461 1.94875367368149 1.40561183326435 1.89345101022833 1.35954685789203 1.11393918178733 1.81229981763428 1.80097634590049 1.08754371287251 2.41122442274868 1.56894672299853 0.513939072911987 1.86606972517433 -0.0969981649615127 1.71556496892709 1.75020267580959 1.32373241828549 1.70387185641778 1.76467619523356 3.00455673875009 1.38083382634388 1.41896023801574 1.59081337668267 1.36602252410444 1.65636076598578 1.78668523615148 2.0953500241254 2.72736868475658 1.99923382625794 2.40645031302234 0.567700059316441 2.09820580202519 2.04531380962948 1.9076331096122 2.09475331580495 2.18558633540512 1.77731404066836 2.11110456846974 1.65962167782133 1.48396623466164 2.04881643210405 1.84614393543645 0.871752182528609 2.2341938805466 1.80960392973994 1.99419381848304 2.17122515400645 1.34044919798228 2.95565485724532 1.89688768437747 1.02738805193147 1.72929724289679 1.21395045917704 2.42985059536403 1.85110410702111 1.51455971674054 1.16381950758064 0.825904617161347 1.47086945432537 1.04717165576845 1.45209997038702 1.14626004919082
"NVEC200_004875_1.1" 6.03406997012568 5.95258030011737 6.17659246832395 6.17727875507629 6.27719893500128 5.64857637867495 6.68022475961743 6.18033409885351 6.22250351990005 5.82724260011491 6.1104411424869 5.91701959090487 6.30653625508204 6.24895237456147 6.30840265044263 6.13889187448599 5.82601045103029 6.07657120326083 6.31043707020072 5.93484142139975 6.29797296600945 6.05976398845418 6.12217693929982 5.88631749701107 6.43671576108012 6.03569204116997 6.23351624553121 6.33620619678534 5.96801442390228 6.47187398484436 6.23212532202575 6.18657580401978 6.24190815510906 6.38185638833152 6.42058692897369 6.2299948571665 6.30070100174701 6.41893068295137 6.5922605854597 5.76340898939861 6.19700829848029 5.98633525104758 6.14602752065016 6.26497917411329 6.29044649731589 6.22442639921218 6.23556985892469 5.6086336666217 6.07001461042048 6.24001394221085 6.24454641878986 5.99391565832966 6.18448709979751 6.08050041708038 6.38683126298163 6.27211240587962 5.88364224447895 5.92134136924802 5.88518313682714 6.08656235156346 6.01531422924558 6.04838166695593 6.07077369578458 6.2781071282846 5.9752016986227 6.48588996722594 6.33856981179609 5.98433773084367 6.3847059027225 6.53212638204115 6.19180312791503 6.15163723113674 5.94583559618928 6.13876472863624 6.2174532787431 6.20414131113191 6.17598205234583 6.11097349202531
"NVEC200_004898_1.1" 1.43978481729034 0.610857660270848 1.00045171051708 -0.0969981649615127 0.58340267238915 -0.0969981649615127 1.65704944456284 0.596730948999973 0.892736370293958 1.22097050168938 1.97657927422632 1.83950687459225 2.32308748089024 0.672574931898953 0.437006090061029 1.7826866051509 -0.0969981649615127 1.80518093629623 0.447375614613134 1.89345101022833 1.0160369244342 0.631958437249788 0.448354580476634 -0.0969981649615127 1.08754371287251 1.87780353990047 0.599813236560941 1.96080085431064 1.19546026458301 1.87954032421873 1.22930609032086 0.931009104048216 1.59733857221568 1.4206439534235 0.513568118883651 -0.0969981649615127 1.38083382634388 1.41896023801574 1.77721316597452 1.11565669365963 1.03110581128683 1.38504469485546 1.75833691495393 2.32119775325482 1.05905330919535 1.33506562243587 0.567700059316441 0.955322576759871 0.41582154719905 1.71476783158182 2.09475331580495 0.878538105624469 0.519598152609757 1.25446996677066 1.65962167782133 -0.0969981649615127 1.68822972334027 1.29584440702293 1.85586980293789 1.38434893667109 1.30874924481108 2.37948714367181 1.99790242937721 1.84686833691016 1.40091607886052 1.03606127517778 1.88493462602066 1.50564982935606 0.893858088541258 2.04123467422876 -0.0969981649615127 -0.0969981649615127 1.53269546041657 1.38422447140716 1.75881189992656 -0.0969981649615127 0.687403681681135 1.14626004919082
"NVEC200_004901_1.1" 4.65718001736681 5.16487522662178 5.1951211172904 4.56460046507913 4.77688848772281 4.78662877795474 4.55863786131202 4.19016151983753 4.66451148471658 4.67799716755303 4.61536992347504 5.00003633984749 4.61146777482174 4.838468221658 4.42337251655738 4.6999870193181 4.43183012527893 4.72968931218044 4.82599785546644 5.19435818920244 5.18089620251823 4.44853525022261 4.61811226357713 4.41492314174209 4.99452032733015 4.73836890957389 4.15143280213236 4.88396674062523 4.70078491497437 4.07499052134725 4.58242837754581 4.54117588861361 5.01337385745889 4.48674963174311 4.36730000026726 4.63135304707606 4.7295288785077 4.59221712506211 4.66937332647466 5.14689352690359 4.9130554732329 4.63399607641139 4.65497672819952 4.59043357082202 4.81343300091704 4.5089678292473 4.5123706560418 4.60659031109225 4.8110874883525 5.43260163815047 4.76853828312335 5.08380920117861 4.60692855573031 4.67800932121479 5.042896623709 4.65211073957804 4.57357540265526 4.87967107922262 4.64947069222372 4.68086203852571 4.39126947702465 4.35390945193206 4.60815492154144 4.29060401527863 4.34101941459006 4.39345667926677 4.99226511683248 4.97304919387638 4.69267018223542 4.82230062052967 4.68135041421499 4.64164568237492 4.75731190537928 4.70404586762679 4.40197270151698 4.60402822741708 4.7455361745088 5.03981428840633
"NVEC200_004899_1.1" 5.5040059003312 5.44535218823596 5.61144455835377 5.5643786635749 5.59278002968519 5.50391209041608 5.3992872871485 5.22131560196152 5.40641036135802 5.42010260524985 5.57467038789023 5.71399911541537 5.24824952113792 5.45173873508105 5.56753050296476 5.54423058078358 5.29116035932872 5.35028487903441 5.57441416490045 5.42968746129094 5.45570426090732 5.37519833288058 5.24308096749519 5.45460235581166 5.84465571395154 5.51959979070728 5.35728845004696 5.28145558652386 5.7492090123774 4.93435957980953 5.80498368741353 5.65787564930729 5.34559150979299 5.93844701990269 5.6352434253175 5.66013275191435 5.37686229091986 5.58155163390647 5.45040636632084 5.16351906467753 5.39072551469904 5.59410830533387 5.21767306305692 5.33418063823328 5.41504834490995 5.09932606272797 5.05392547625729 5.31316350633156 5.30910002101281 5.52375772377736 5.28983418615739 5.72487501828436 5.22231307679367 5.23607325693498 4.9628393860109 5.12597957071424 5.57297172769417 5.63175451297029 5.21640574039028 5.47572247118154 5.22634857256918 5.54440326901962 5.53335433442917 5.35290343677782 5.51891766747428 5.08093514518156 5.32567604619655 5.17668713396442 5.70516172290333 5.33554668526433 5.44954631123552 5.20848206758924 5.25332165392267 5.20768901068574 5.39092065482525 5.5645734184425 5.50101439978993 5.73741863061213
"NVEC200_004900_1.1" 5.96731466091163 6.3690695600856 5.85666821286527 6.27557127493062 6.3487558216328 5.94923942883605 5.96845338285842 5.94374507183653 6.042558888131 5.79132576166483 5.81331857261571 6.2024615524535 5.91078453130668 5.72767946184158 6.11274016694873 6.07329909913244 6.06249391398311 6.16009400182652 6.00820431135496 6.05030371647335 5.77505747930539 5.99171323331583 5.91185716810633 5.8442535306728 6.03996646535415 6.10625005677253 5.99171968918678 5.88521111402692 6.17158925834989 5.7450040639914 5.82903118054409 6.07664072627925 5.99233939436846 5.96551269611351 5.96601505275249 6.17956811240682 6.19510142791861 5.9629632739985 5.87483506901546 6.11923319394992 6.26790617584911 6.19058350690051 6.17297768299146 6.01605316020439 6.04486617715258 6.29176504688891 5.84033150370665 6.1541608757111 6.21657165257775 6.09891376256283 6.08036074609914 6.02427447915601 6.06064126744107 6.30004252201243 6.14526759117796 5.88577991015677 6.19424875851337 5.8660094874619 6.04036155712743 6.20597982668221 5.81909156936918 6.21159561579888 6.03756452375107 5.97035246527159 5.83853820322599 5.98666364874556 5.83809558501397 5.96247227865821 5.82747070428139 6.04061575373636 6.16518419989017 5.86092894124829 6.21031468417742 6.07745080504129 5.88518078750307 6.00672166477887 6.01454088676825 5.86947053282787
"NVEC200_004902_1.1" -0.0969981649615127 -0.0969981649615153 -0.0969981649615153 0.897377665999084 -0.0969981649615153 0.694845293698017 0.463332492544558 0.596730948999973 1.21260257779385 1.70564191846285 -0.0969981649615127 0.6744167972026 0.472063806566609 1.17175390684731 -0.0969981649615127 0.642838371023347 0.458695021725163 0.736678052939033 -0.0969981649615127 -0.0969981649615127 0.564296364753969 0.631958437249788 -0.0969981649615127 0.443507917373721 0.613576681839213 0.568529606461443 1.06768300102052 -0.0969981649615127 -0.0969981649615127 -0.0969981649615127 0.490397174597958 -0.0969981649615127 -0.0969981649615153 1.06788554603731 -0.0969981649615127 -0.0969981649615127 1.03406382877066 -0.0969981649615127 -0.0969981649615127 -0.0969981649615127 0.743344477702173 0.437422086833984 0.680451080582213 1.10683358897578 -0.0969981649615127 -0.0969981649615153 0.567700059316441 1.18503686917562 0.41582154719905 0.490024515677629 0.384828649784705 0.471701361579014 0.950196194468616 0.92766034499202 0.464509813717641 1.89850319135236 0.477680604427882 0.395100024786138 0.871752182528609 0.437086652949918 -0.0969981649615127 -0.0969981649615127 -0.0969981649615127 0.553279984580327 0.588371195665689 0.578019903794316 0.572068417945415 1.50564982935606 0.481874948479863 -0.0969981649615127 1.5556029153303 0.50132330949554 -0.0969981649615127 1.95114787830933 0.629734826841978 0.39192437342981 0.470143595508177 0.444789464114098
"NVEC200_004903_1.1" 2.16691837681077 2.64724317982221 3.15823210928928 2.80012989152212 1.67291733634546 2.51629699382935 3.08383738336125 2.61606648897967 2.58602619585296 2.59785459538101 2.7941455030787 2.91546877156223 2.56273126314758 2.28942420686368 3.15258467533514 2.41140672386846 3.07098110285801 3.04414188067586 2.88042970743557 2.79885022280791 3.00053069879689 2.82413335229148 2.70455425458658 3.02835619622361 3.2119428729816 3.63734476192891 2.04543187578338 2.5520448293105 3.38147630671089 2.68351223750164 3.30191315654589 2.26948424059982 2.02548274075663 2.87235180165224 3.05727332338901 3.11601260108448 1.89413729696338 1.70202696171738 3.20849164472391 1.76506624482396 2.61081975728578 3.28367037648988 2.30479215492228 2.32119775325482 2.96836749150463 1.89289202830689 2.90711481768962 2.30775590142379 2.87189972048451 1.49208175783705 3.06169716851629 2.56179506555556 2.79034050546569 2.64492775364418 2.84060123089477 2.70521430336995 3.1231582135954 3.33003592927401 2.84786256087141 3.01008641082256 2.60310866239649 1.46694084985062 3.18473658715594 2.37698768895935 3.15299183272337 2.93146512017158 2.56073213770858 1.92288284907629 2.8869620451916 2.86729874977522 1.85110410702111 2.74446162967957 3.13226535590428 3.45772745976696 3.249025815847 3.52301321440108 2.71443528907854 3.53461614289901
"NVEC200_004904_1.1" -0.0969981649615127 -0.0969981649615153 -0.0969981649615153 1.480460560881 -0.0969981649615153 -0.0969981649615127 0.463332492544558 -0.0969981649615127 -0.0969981649615153 -0.0969981649615127 -0.0969981649615127 0.6744167972026 1.45598607635185 -0.0969981649615153 -0.0969981649615127 -0.0969981649615127 -0.0969981649615127 0.379238839073206 0.841682342518917 0.896641648954737 -0.0969981649615153 -0.0969981649615127 0.448354580476634 0.443507917373721 -0.0969981649615127 1.02222308918669 0.85263200586961 0.513939072911987 -0.0969981649615127 0.56939067642322 0.490397174597958 0.506696129670085 -0.0969981649615153 -0.0969981649615127 0.513568118883651 -0.0969981649615127 -0.0969981649615127 0.59896225584342 0.433407493636396 1.36602252410444 -0.0969981649615153 -0.0969981649615153 0.868051049537384 0.423552027692822 0.398173989037369 -0.0969981649615153 0.567700059316441 0.955322576759871 0.41582154719905 -0.0969981649615127 -0.0969981649615153 0.471701361579014 -0.0969981649615127 1.25446996677066 -0.0969981649615127 0.485966670188653 0.887548617815947 0.395100024786138 1.18734829165141 -0.0969981649615127 -0.0969981649615127 1.10739294762058 -0.0969981649615127 0.553279984580327 -0.0969981649615127 0.578019903794316 -0.0969981649615127 0.916286238704059 -0.0969981649615127 0.65184513639687 0.680929893062898 -0.0969981649615127 -0.0969981649615127 0.437026655494604 0.629734826841978 1.49610785821526 0.470143595508177 1.97009897773902
"NVEC200_004819_1.1" 4.84737606384993 4.68968910693409 4.75720460168819 4.59260631105216 4.97079487694398 4.6752184542549 4.8961990576496 3.99503443754287 4.34277193647958 5.06650562338909 4.66496800520027 5.00003633984749 4.58453496229455 5.02520789475847 4.91896190300047 4.98320512864721 4.88219748999454 4.88058481417376 5.06639692232485 5.21250148459307 5.11452286225544 4.95674562783428 5.01296952418339 4.57780497515907 4.79250077268997 4.95777057709377 4.48639925529933 5.0434254425177 4.77407142543973 4.51675833645115 4.81693639120252 5.06542897468095 4.67257778155179 5.37793425633311 5.06378713184387 5.13329565166921 4.95330215326786 4.65994105594315 4.66937332647466 4.55587177236687 4.68336042408158 4.65815010743619 4.98402135910526 4.75140652394936 5.03177288243991 4.45776244322404 5.2325149540368 4.89323420606915 5.18797564975308 4.97507891123743 5.00342928830594 5.06446195066825 4.41796968299947 4.95040108528703 4.78802265047664 4.28960428720719 4.33278675870635 5.35194693939988 5.19893727502109 4.83702467255663 4.67872675892802 4.85725390452723 4.80519012899195 5.10763783653642 5.22201537560795 4.79235879478312 4.91522748474046 5.11855582383648 5.05509378971879 4.49606447199036 4.29605167749099 4.7486686043314 5.06923038647469 4.87851691206056 4.70262695678861 4.71177592601236 4.92731450617768 4.75111342363884
"NVEC200_004820_1.1" 6.25164989806675 6.21658270871297 6.20812694953964 6.40755497456302 6.25608484323889 6.32639664603132 6.42851595451668 6.42289701494355 6.00163697467307 6.33941632666346 6.70378946391045 6.52590506039204 6.30653625508204 6.70581731159241 6.49413876815636 6.49003820264656 6.61507908234249 6.3401828860251 6.42280570840495 6.4753491797703 6.3079075745233 6.24654599594146 6.50987627732045 6.15933544812154 6.21196136852935 6.31925674924722 6.35103796232931 6.46254621720036 6.42013084608314 6.45391898758067 6.6381399665117 6.50479522728569 6.69191919004516 6.45051768855133 6.49338487026556 6.66517626448432 6.40857568922609 6.38930815000196 5.91512220960404 6.60641997414005 6.57239156636013 6.63587614255704 6.52293278577168 6.70775323064057 6.58898044972359 6.43764735879835 6.33670494714946 6.40836174671829 6.20880864872094 6.28413879989359 6.51400678161369 6.31365437627892 6.2893697084552 6.40256595113809 6.17221756530241 6.19169787671474 6.43450285737523 6.17003995333953 6.34037010241422 6.26217538795448 6.46485499841149 6.12601104647041 6.41908677973531 6.18615599710421 6.43944582136835 6.37390738066677 6.26803039370102 6.20523564946345 6.49217568447207 6.10869954478267 6.29362346867807 6.22761323883459 6.47666832651416 6.71157795350742 6.36407217966559 6.66193702657479 6.81220345628316 6.37816165169311
"NVEC200_004821_1.1" 5.25811772896273 4.84638933883387 5.15253222905216 5.28431827614667 5.14170013645443 5.31860030322311 5.8624085440694 4.97876228853654 5.16833157002033 5.23641019445109 5.43869874126703 5.36647810236051 5.3636369683905 5.29106683379313 5.67787039853789 5.46460524521106 5.25841813779075 5.1860982217422 5.57441416490045 5.11941341702383 5.67113581590353 5.49801836198274 5.3832936798586 5.22801066879255 5.58332695324467 5.553664937794 5.60969157080264 5.63629799307334 5.55495285262272 5.10513815118657 5.35306448702395 5.68537614880848 5.18902433741079 5.08892051655817 5.69133299571052 5.30777501293995 5.05338979833512 5.4727720278283 5.46404890295138 5.19620617423387 5.36508379356933 5.2089344687672 5.02404289830098 5.00971322496556 5.29356269244267 5.16465059359813 5.33385706608074 5.11842397296316 5.05574223428316 5.19441786849867 5.50533119656313 5.29774951049154 5.18325310549652 5.16005770192046 5.47678468086742 5.18255693173891 4.93895460398033 5.41755909353291 5.31699491541224 5.47572247118154 5.24602592425364 5.59987471358088 5.31052178414414 5.44394850045571 5.57161224832191 5.49194802548445 5.26487488706954 5.28636211049598 5.42421182881194 5.56613245405121 5.12981840411895 5.36806682485089 5.17728250099331 4.81553675928756 5.32633758905433 5.39389937762873 5.34992980359959 5.28026429557009
"NVEC200_004822_1.1" 2.89795242582939 3.6756787646902 3.32091795040949 3.47763655257032 3.31461237464831 3.19216099457025 3.15743392897105 4.14379775074986 4.01286571570718 3.06705713432296 3.7405047780965 3.34888785468482 3.18158969132258 2.91156985883066 3.21898082596295 3.87933847182828 3.6776958381806 2.91019530682869 2.2606902418686 2.97922182873032 3.5617870079414 3.50902696708151 3.74315651794415 3.10160404729942 2.90318512256053 3.63734476192891 3.1329584500773 3.05822741923652 3.06842831686619 3.43503409418878 2.36839765971037 3.12234774751066 3.50961028361426 2.62321054717928 3.29304369364394 3.31600590413393 3.29828300160613 2.62101542710586 2.75513926316474 3.68301384536299 3.58749856516139 3.56490649524142 2.59782591226101 2.89432601268138 2.96836749150463 3.0144438003044 3.35573207049991 3.54160177822214 2.70534120453098 3.30090434458813 2.99617436892546 3.02914475782427 3.37961915396162 3.40695825763499 3.29754617107339 3.85158476697164 3.33421240669224 3.0278741079223 4.16496489127145 3.28269062239351 3.27420528974146 3.04482688586976 3.5412941400901 2.7638014574994 3.4814630543768 2.82191933764428 2.80806053015089 3.4507307490845 2.8869620451916 3.29891870087935 3.61991940112254 3.46286513748148 3.13226535590428 3.51170193504802 3.15298337839641 3.01812350802131 3.607833341332 3.7325958943397
"NVEC200_004823_1.1" 5.63019958302072 5.8227524960587 5.67300576517729 5.79881064404496 5.67462496228508 5.79788800361354 5.61057003135388 5.57582814504885 5.40641036135802 5.94089116064745 5.71077988317277 5.80208745752862 5.70110753889863 6.06239944095924 5.92660693484367 5.72595853223575 5.83713998840128 5.80185283251762 5.92923099872406 5.80932817461712 5.85853811459395 5.87567967984674 5.94240730050705 5.82275251017576 5.52858383066239 5.553664937794 5.92436135980847 5.56297202639788 5.71239410027 5.45123623345998 5.86436716027042 5.58673964874224 5.78914461693754 5.96551269611351 5.74532326039344 5.98774852991892 5.91815256473438 5.79238959699393 5.51736444511066 5.36383681127188 5.56975689180404 5.4354547437263 5.63443284740591 5.57451471968851 5.97633382842176 5.57826928297051 5.5514637783422 5.27626192624127 5.97252376577758 6.11854370942844 5.42045799807858 5.90968955287301 5.5331182373242 5.49002886036151 5.58770744343525 5.3728690872836 5.81495324176108 5.79865356957822 5.8742194850701 5.74726032589168 5.70997035884347 5.90892715422485 5.76742144843539 5.56246851553004 5.93554454281484 5.70748765122399 6.04511253365281 5.98433773084367 5.94021606673053 5.60436715980036 5.81750237949299 5.8962776850848 6.13191101666989 5.25592679173176 5.64152611986603 5.86453831684469 5.73244306143978 5.91093190826081
"NVEC200_004740_1.1" 4.90558327844371 4.56695695994761 4.0850344511676 5.1014906161362 4.76471088855617 5.25435924467414 5.08962054181627 4.73797288042378 5.50252577920319 5.28887177704057 5.32359477197652 5.63606779570766 5.71359113318665 5.29106683379313 5.59937301805214 4.92489773033159 4.95819623942028 5.09092072294169 5.22986620460185 5.22419132278345 5.02099028665435 4.83774466728542 5.33805348543829 4.81406488276088 5.26395355102005 5.46694471939176 5.67671959854095 5.67856886434448 4.97393410763996 5.81266027413655 5.11954500163823 5.1355745326117 4.98983399743005 5.229530903592 4.96894574872582 4.6683942448138 5.04791617486659 5.72649277773784 5.72425047907822 5.11305639572551 5.18628713916515 5.01682737161085 5.02404289830098 5.35834137828869 5.07583843807815 4.94571688200382 5.00559651584039 5.2255440313145 4.96648537719952 5.12371539128189 5.42494686291008 5.45459996801559 5.6806480337668 4.88106444570479 5.38374221985332 4.9761937902847 5.015903959939 4.96446249378354 5.17622878894006 5.17479939074482 5.59191519646892 5.0170354409006 5.26590971558615 5.34636648736547 5.41931098266 5.77517848246446 5.31921166077655 5.27462702299152 4.40902048957645 6.0654291362812 5.35154495404557 5.43821177485243 5.06923038647469 4.829736454492 5.54508010485783 4.98752790387561 5.02032186503056 5.32696052175402
"NVEC200_004744_1.1" 5.6643164196872 5.61183340043204 5.62708287632008 6.00041991151103 5.78192712991186 5.68737781394669 5.4875467312546 5.70916728356261 5.2227596533528 5.86228694272305 5.84594015436324 5.91701959090487 5.96399984012256 5.98946079383505 5.59279008817862 5.77629455914082 5.33892120103694 5.54364619688716 5.95935485256145 5.68489986864065 6.02437218593253 5.37519833288058 5.15886308802417 5.73339320045612 5.97320712237325 5.88329526634461 5.47494782600542 5.89719403530016 5.73091898420547 5.63775181407905 6.13900986067767 5.65787564930729 5.71929297359414 6.03103542710536 5.62087355392303 5.58463167742971 5.68839693985668 5.56398178676402 5.51736444511066 5.61416240059381 5.33897807027819 5.61893367379824 5.25178069430779 5.22871920374981 5.44071014745514 5.47903775759902 5.2325149540368 5.38425031087419 5.40733504565505 5.44819993292122 5.64013250886068 5.62275756993056 5.69460404225555 5.79655804582519 5.47678468086742 5.35656881051303 5.33207340606424 5.43033090030143 5.71127912351465 5.33309271579043 5.34057757548798 5.58162019557183 5.38282187293073 5.56246851553004 5.00927687062845 5.79705424259643 5.79574121440371 5.72339303129413 5.67940451338495 5.16695542171654 5.42731610828936 5.71017871761728 5.64073778046234 5.30260374691661 5.62372077467062 5.40678309024499 5.73244306143978 5.51347748809418
"NVEC200_004741_1.1" 4.13159229254804 4.86274892960979 4.40126460985105 4.59260631105216 4.26260563663845 3.90498975441024 4.36631487871004 4.16233638434517 4.51724522921357 4.45126727462897 4.60927658384978 3.53939577750203 4.34879621943448 3.9478187038061 3.98108749403136 3.75097191309992 4.22264665715268 4.27419541039884 4.12819289577791 4.36166031964414 4.15294263587132 3.91388180567919 4.10904569308231 4.72414867218681 3.81008793650928 4.24945512990243 4.17480775993986 3.92894138632672 4.26530257798982 4.68963504812953 3.90983376472486 4.7264170672603 4.61219086391543 4.05429600733118 3.94279724321965 4.19680509443708 3.39500681712979 4.33766559119396 4.32519593346729 4.18447185608241 4.2228659759333 3.92485821651542 3.96565434345425 4.33341746490512 4.22347295363845 4.16144187162743 4.36691976305278 4.37023630472982 4.70471303266771 4.35944332310002 4.37995657668934 4.21365124442423 4.07805646520231 4.473374335574 3.89123619566098 4.40179049664424 4.05662670643392 3.88119922731655 3.90035735305202 4.39518308793662 3.88904417057174 4.64275280169842 4.52656849989164 4.00253165493357 4.74075322545989 4.25279488896833 4.31261382955457 4.30892033400403 4.27785236292963 4.18925502853528 4.15680136157047 4.63379232131056 4.16243231763766 3.89693422686981 4.18951150177665 4.23264733248982 3.98129718158765 3.98639676625987
"NVEC200_004742_1.1" 1.9627423849472 2.64724317982221 2.37783896142607 0.897377665999084 3.04600406101479 2.12222498815596 1.03163697791753 0.596730948999973 1.47426075308527 1.02968984876237 1.97657927422632 2.91546877156223 2.56273126314758 2.28942420686368 1.78570539112441 2.02399503314426 2.15365958530878 2.91019530682869 2.12552741106512 2.21474012973246 2.24513197911228 1.47459120802803 1.97875346346714 2.1158391949319 2.90318512256053 2.55269448575163 1.70361117543345 2.28650111474458 1.86606972517433 1.3683422458235 1.84233499400546 2.40798454174407 2.19975030436433 1.70387185641778 2.13197713628067 1.649907762838 1.89413729696338 1.70202696171738 2.22464636171412 1.92962034087252 2.52079155490822 2.10051503228214 2.07971242066811 1.75380656635973 1.30242219777562 2.29416764438938 3.27648110918722 2.30775590142379 2.04531380962948 1.49208175783705 2.21482717036492 2.03469073266225 1.4546135579145 2.11110456846974 1.84968255637472 1.2213321378985 2.68376329889714 1.59707481624337 2.17460033203212 2.09966754513149 2.33564068218963 2.68326985761624 1.80087705900707 3.46615318018762 3.67447134597116 2.91800528448197 2.08577780043956 2.17184918086256 2.46523510295943 2.42985059536403 2.79675216250475 1.24888772692164 2.06997043454297 1.38422447140716 1.75881189992656 1.95615567732919 1.45209997038702 1.80397542835961
"NVEC200_004743_1.1" 3.53629441596574 3.92101224808773 3.77850038395243 4.50690307196272 3.6742835987555 3.56982252329292 4.18911996019251 4.58660615110525 3.88369377640951 4.28902937597689 3.91463319492933 4.07025009852784 4.06686707768816 4.00814357253931 4.36592414390151 4.55373871124306 3.90624341655267 4.44484481905742 4.33779169394091 4.24842980448208 4.01420261169685 3.91388180567919 3.49097294233843 3.42066817964007 3.61368868732292 3.97562280196413 3.83668036450441 4.29775879226149 4.15987190870761 3.87361484270643 4.40181812193361 4.04274064358833 3.695712901598 4.05429600733118 3.97388505761141 4.19680509443708 4.22804170120266 3.17793064397972 3.69853217395985 4.15151472582681 4.07254364170738 3.96413865197941 4.31122217946868 3.88239389319668 4.5560530941373 3.85120618070257 4.54655228613303 3.69859826038923 4.41197840581836 4.33515185184022 3.3509475473573 4.41037595732083 4.16081368470305 4.07843725679009 4.4194776004631 3.70478493700811 4.19542586316782 3.8695800713261 4.16496489127145 4.17867607475985 3.98584499252524 4.55442088648169 4.41479339092486 3.88542412324311 4.02559738853275 3.72323890450086 4.25854309255919 3.51222639247938 3.88580949308536 3.77177742815743 3.76878852231975 3.74726764208987 4.35880429645563 4.36598760492716 3.65176994671299 3.74216331595555 4.00171698181854 3.82224964517502
"NVEC200_004859_1.1" 5.7140250349082 5.38529697872801 5.01665894701942 5.13995671834646 4.65313413610165 5.04747276972015 5.52973092180779 5.12912802701994 5.46779211437009 4.89660360577881 5.24030043165573 4.54893776707773 5.48511189307732 4.66196131067489 4.72697985942707 4.95434597556832 4.86054417291666 5.2005170991047 5.06639692232485 4.41437188853986 4.35810139125567 5.353671935197 5.08775971964818 5.26035933622026 5.28612500975616 5.69772447647803 5.46550118893605 5.0859253244338 4.84381438442509 5.53901495189388 5.23203446500652 4.71135324573557 4.81333390382308 4.55960990292573 4.56038385248666 4.51415676000688 4.66770781163739 4.72462788298041 5.00419571809674 5.43403648899906 5.5809380193275 5.67919010642411 5.05334690305821 5.2748640397108 5.30757743304671 5.3303910561337 5.25336088703067 5.25112584053521 4.85153415283393 4.8158588657999 5.34351107003664 5.2124283330342 5.42006648068955 5.03795240402343 5.41795204749912 5.56954377583391 5.23024600054177 4.68025214922574 4.99137619476507 5.08862424231513 5.28459332486155 5.10741638853225 4.90676996678254 5.21494125209265 4.66582295892849 5.38045329142921 4.88860618040891 4.90589716045444 4.71819371131205 4.75591175398402 5.23594821181958 5.57127837758653 4.75731190537928 4.91902632380885 5.25872738479489 4.95922593651459 5.11708400233837 5.02100298271639
"NVEC200_004856_1.1" 6.41084110769367 6.39974920062616 6.32779324603917 6.44644069952238 6.62887632374207 6.59481425575475 6.7353412640464 6.47063494035282 6.23138009973527 6.7973189445235 6.45160776194987 6.5667153259003 6.33104912950892 6.56230801579464 6.76248950795505 6.6334773784317 6.56909355283911 6.60152672779753 6.57323570754068 6.33334397207861 6.90692708810912 6.62455156870483 6.74177904966977 6.53480824661401 6.22349641993727 6.51350242663839 6.58276547410241 6.5179206235079 6.94931079187294 6.66373450522657 6.72400466487352 7.03489537253138 6.7136372663824 6.5961750188076 6.81705036001421 6.74537111478631 6.54377488888582 6.55855349723739 6.37838478031181 6.82596334443222 6.64343961803299 6.52860085109658 6.48400571887231 6.51615026917554 6.65624014892196 6.68589970050564 6.61961037979705 6.48582752469513 6.29931645153323 6.37670953012337 6.39194155316484 6.66787975238824 6.66034475940575 6.47494368410384 6.30801965180367 6.78579451825366 6.69238498931973 6.60124389469934 6.66056112008789 6.65892515359051 6.42224895183355 6.49128463366745 6.92200735382819 6.48949063047784 6.67441507985606 6.63098423382433 6.63130076048344 6.64344534309214 6.41623706573297 6.41868876567797 6.72576576876416 6.4500774230814 6.5588764773396 6.40432340453143 6.32052468235964 6.87162350616083 6.63400043598921 6.45024146784925
"NVEC200_004857_1.1" 3.86443261714697 3.97633954118628 3.77850038395243 4.17771381825609 4.40718098494949 3.93483727015646 3.58840143247977 3.34652142958059 4.34277193647958 3.70422445697794 3.99440190865995 3.25212082198207 3.94511006069338 3.52079916977557 3.34325426830721 3.36895007803405 3.6272965674282 3.65954859844024 4.20998394291895 3.89105339189616 3.42242034995316 4.08039655290071 3.78870443027767 3.53084981753756 3.54179495131437 3.19463872798358 3.77683503383136 3.55829907265724 3.63856013029265 3.50645755672556 2.71660435885517 3.76194496858369 2.95052490538818 2.75315257881103 2.96926633489705 2.26376456251198 3.89191262566959 2.75092360782035 3.95191229843323 4.0115983013481 3.9742073127442 4.03962967868027 4.31122217946868 4.29443287871528 3.3396613450145 4.45776244322404 4.16169683068693 3.99959667561117 4.43877374335713 3.99627409784503 4.33720074775917 3.38157323940597 3.84765853334316 3.64864073411744 4.15705296441379 3.65233342185079 4.1589402130633 3.62488494395307 3.70223962545635 4.39518308793662 3.88904417057174 3.64627973483679 3.87788468588831 3.83248693370311 4.21417961304842 3.7829218030368 3.76803074500016 3.4507307490845 3.97320450847025 3.29891870087935 3.76878852231975 3.94026308815422 3.50832090877057 3.282515332318 3.65176994671299 3.6147050004224 3.75942890120285 4.09830682912198
"NVEC200_004858_1.1" 6.5632684448885 6.72455044771127 6.73381958831396 6.82846178519059 6.66135994216708 6.77674561855355 7.08097907235374 6.63886898717186 6.85410623981615 6.76063970773809 7.10963012393022 6.79854072439515 7.09826237737038 6.82799076433761 6.8748672191413 6.66052995979761 6.48668174105201 6.82736339547453 6.72706774205087 6.59773496253639 6.65783852713453 6.90171535238361 6.91608682150392 6.8591142238823 6.95553076163999 6.83073919874117 7.1732207818997 7.07177458638265 6.67097568632638 6.59985384604041 6.87601421892672 6.82220187816911 6.57813606146892 6.9880591950216 6.73936226777508 6.36021502400578 6.63544221945046 6.93170538711024 6.86843448682361 6.87221135051456 6.84238359759385 6.61134308714496 6.68148464247754 6.78949829750814 6.88842374792998 6.48317119764794 6.70532078101846 6.54390347456981 6.9891936494263 7.03325073370674 6.67968464703611 6.76695827966003 6.91401500434083 6.79697634155383 7.07512039254438 6.88004163470558 6.70509360318788 6.891817902034 6.79452777707528 6.77383547723623 6.77359289625147 6.70873272338337 6.73440879238621 6.90931612921992 6.910913396911 6.8421087423843 6.8402172076263 6.74299765857155 6.74900063575464 7.27515022983281 6.77060162476201 6.94803297838134 6.93485256074409 6.52077032022197 7.04404511725134 6.74544995188107 6.62415607598756 6.93024622097188
"NVEC200_004860_1.1" -0.0969981649615127 -0.0969981649615153 -0.0969981649615153 -0.0969981649615127 -0.0969981649615153 -0.0969981649615127 -0.0969981649615127 -0.0969981649615127 -0.0969981649615153 -0.0969981649615127 -0.0969981649615127 -0.0969981649615127 -0.0969981649615127 -0.0969981649615153 -0.0969981649615127 -0.0969981649615127 -0.0969981649615127 -0.0969981649615127 -0.0969981649615127 -0.0969981649615127 -0.0969981649615153 -0.0969981649615127 -0.0969981649615127 -0.0969981649615127 -0.0969981649615127 -0.0969981649615127 -0.0969981649615127 -0.0969981649615127 -0.0969981649615127 -0.0969981649615127 -0.0969981649615153 -0.0969981649615127 -0.0969981649615153 -0.0969981649615127 -0.0969981649615127 -0.0969981649615127 -0.0969981649615127 -0.0969981649615127 -0.0969981649615127 -0.0969981649615127 0.383512728199457 -0.0969981649615153 -0.0969981649615127 -0.0969981649615153 -0.0969981649615127 -0.0969981649615153 -0.0969981649615127 -0.0969981649615127 -0.0969981649615127 -0.0969981649615127 -0.0969981649615153 -0.0969981649615127 -0.0969981649615127 -0.0969981649615127 -0.0969981649615127 -0.0969981649615127 -0.0969981649615153 -0.0969981649615127 -0.0969981649615153 -0.0969981649615127 -0.0969981649615127 -0.0969981649615127 -0.0969981649615127 -0.0969981649615127 -0.0969981649615127 1.03606127517778 -0.0969981649615127 -0.0969981649615127 -0.0969981649615127 -0.0969981649615127 -0.0969981649615127 -0.0969981649615127 -0.0969981649615127 -0.0969981649615127 -0.0969981649615153 -0.0969981649615127 -0.0969981649615127 -0.0969981649615153
"NVEC200_004832_1.1" 5.76207781468233 6.10929527290176 6.04307369390597 6.05176105865296 6.0507126009393 6.30160052841424 6.01868912173627 6.31195853308928 6.42177927533311 6.14441135734397 6.16317029526465 6.26579528993894 6.13152185434115 6.34563621951662 6.14724935469989 6.35302982804951 6.1543413379579 6.23904484554965 6.27094799701737 6.23026138049734 5.76066203416118 6.26971839996195 6.08614751491699 5.94719960894669 6.12852550686176 5.93590329906427 5.99171968918678 6.11805711122843 6.19846091036468 5.75969509267271 6.0394672648595 6.25241023462654 6.0617193906005 6.30976332722236 5.96601505275249 6.25456230527745 6.26982471236778 5.77722123600227 5.84386380448823 6.18585267766139 6.14522168487811 6.11406626111467 6.19505785310984 6.01605316020439 6.27626352452808 5.84059376026271 6.31703716628426 6.02665242539469 5.867964384045 5.87485931433918 6.08824339757716 6.12109076251773 5.87701287357009 6.17042743045189 6.08035460749974 6.27211240587962 6.26461939445846 5.99196328566045 6.25841844949698 5.98526739152263 6.20821917442292 6.10059590033029 6.05978869070932 5.99464983032161 6.14708928814709 6.07287464852286 6.10415336483661 6.17703208203213 6.13282644612583 6.09533740396405 6.35379499278434 5.88459074141735 6.27254575417602 6.29313932082716 6.45749859681059 6.08094270065435 6.07360479349367 6.16337926155939
"NVEC200_004833_1.1" 5.11743328340405 5.21173618680811 4.4047890292234 4.35167730780029 5.02172523931878 4.89004892491006 4.73726882431703 4.14379775074986 4.4682242604537 5.10602901805039 5.19036435688193 4.77473332229245 4.8105424375421 5.13749523799203 4.65685565998587 4.62871525050636 5.0446330075172 5.01718149383619 5.3040467279591 4.77333035234492 5.06851442787898 4.67370394090713 4.85064523011414 4.74715853865109 5.02120248256942 5.1920855166848 4.81867385519766 4.85967699341513 4.41027415357398 4.71068585592155 4.97616030108806 4.78946199955537 4.78625991239077 4.66243359808852 4.3324489520518 4.70450816785144 5.10094472136698 4.90291730926864 4.66937332647466 4.62952370501828 4.87722368397811 4.55900849270024 4.60307614283405 4.43654106385478 4.5560530941373 5.19623613392678 4.67571356347984 4.37023630472982 4.6824634813021 4.60937640117132 4.96968917896829 4.83252517564631 5.14310611389853 4.88106444570479 4.47824930462662 4.67857890185247 4.80369491475187 4.93449125217978 4.64947069222372 4.47887009851789 4.79014697427063 4.47752716142855 4.90676996678254 4.89175108724477 4.9835800526917 4.50398835633501 4.88860618040891 4.57225697679205 4.76792479609458 5.19228000558546 4.68135041421499 4.82402793067076 4.85816472148283 4.87851691206056 5.06121880099516 4.79253098370185 4.63222963650372 4.9230813331406
"NVEC200_004834_1.1" 3.38082967771627 3.45972192399665 2.76469666172805 3.6998943593387 2.83438885363585 2.95834547540509 2.83742399732706 2.97502316656049 2.97229956715114 3.06705713432296 3.11283945006586 2.78319518135045 3.10784638402755 3.81902985084493 2.76519416276467 3.75097191309992 3.52088717869536 3.8905226580867 2.12552741106512 3.53513352805104 3.34734001108133 2.38896433197294 3.49097294233843 2.86966110662985 3.38627545948224 3.10558847596624 3.08441265951307 2.5520448293105 3.18049657471893 2.91112019994165 3.61016862092008 3.41295812450828 3.50961028361426 3.26983257796606 3.49564144795848 3.00455673875009 3.52439628192975 3.35182352406784 3.27191548298557 3.057750981752 3.34673334528908 3.28367037648988 3.33051866260926 2.89432601268138 3.80243115712259 3.0144438003044 3.43085533336413 3.54160177822214 3.21966314143637 3.55253699130799 3.40243738514933 3.50151924505848 3.23432165439754 3.64864073411744 2.30416781255858 2.35752514593454 3.45950577859046 3.38355431118242 3.09452170048037 2.57571673079729 3.11210431359957 3.90305585170104 3.66242841069075 2.97392689729932 3.40608743649996 3.03327675508511 2.80806053015089 3.3192688237365 3.64091050030322 3.09919018375272 3.36313258961151 3.18651174999408 3.2358599236779 2.8514991951291 2.20439162967377 3.37352689706469 3.66015522673606 3.10525564948573
"NVEC200_004836_1.1" -0.0969981649615127 -0.0969981649615153 -0.0969981649615153 -0.0969981649615127 -0.0969981649615153 -0.0969981649615127 -0.0969981649615127 -0.0969981649615127 -0.0969981649615153 0.485765995087468 -0.0969981649615127 0.6744167972026 -0.0969981649615127 0.672574931898953 -0.0969981649615127 1.12949385506404 -0.0969981649615127 0.886881023741811 -0.0969981649615127 -0.0969981649615127 0.271212029752157 -0.0969981649615127 0.659227270329964 -0.0969981649615127 -0.0969981649615127 -0.0969981649615127 0.111181426278122 -0.0969981649615127 0.349112728347346 1.3683422458235 -0.0969981649615153 -0.0969981649615127 -0.0969981649615153 0.293160861479236 -0.0969981649615127 -0.0969981649615127 -0.0969981649615127 0.292547999742015 -0.0969981649615127 0.812525288320932 -0.0969981649615153 0.437422086833984 0.21105105573552 0.423552027692822 -0.0969981649615127 0.180737341920263 0.273298182642707 -0.0969981649615127 -0.0969981649615127 -0.0969981649615127 -0.0969981649615153 -0.0969981649615127 -0.0969981649615127 0.234843966514149 0.86767549326885 -0.0969981649615127 0.218768491754976 -0.0969981649615127 -0.0969981649615153 0.194619125152573 -0.0969981649615127 -0.0969981649615127 -0.0969981649615127 -0.0969981649615127 -0.0969981649615127 -0.0969981649615127 0.275978376965381 -0.0969981649615127 0.481874948479863 0.325474353090442 -0.0969981649615127 0.232960149024086 0.334976447995624 -0.0969981649615127 -0.0969981649615153 -0.0969981649615127 -0.0969981649615127 -0.0969981649615153
"NVEC200_004835_1.1" -0.0969981649615127 -0.0969981649615153 -0.0969981649615153 -0.0969981649615127 -0.0969981649615153 -0.0969981649615127 -0.0969981649615127 -0.0969981649615127 -0.0969981649615153 -0.0969981649615127 -0.0969981649615127 -0.0969981649615127 -0.0969981649615127 -0.0969981649615153 -0.0969981649615127 -0.0969981649615127 -0.0969981649615127 -0.0969981649615127 -0.0969981649615127 -0.0969981649615127 -0.0969981649615153 -0.0969981649615127 0.448354580476634 -0.0969981649615127 -0.0969981649615127 -0.0969981649615127 -0.0969981649615127 -0.0969981649615127 -0.0969981649615127 -0.0969981649615127 -0.0969981649615153 -0.0969981649615127 -0.0969981649615153 -0.0969981649615127 -0.0969981649615127 -0.0969981649615127 -0.0969981649615127 -0.0969981649615127 -0.0969981649615127 -0.0969981649615127 -0.0969981649615153 -0.0969981649615153 -0.0969981649615127 -0.0969981649615153 0.398173989037369 -0.0969981649615153 -0.0969981649615127 -0.0969981649615127 0.41582154719905 -0.0969981649615127 -0.0969981649615153 -0.0969981649615127 -0.0969981649615127 -0.0969981649615127 -0.0969981649615127 -0.0969981649615127 -0.0969981649615153 -0.0969981649615127 -0.0969981649615153 0.437086652949918 -0.0969981649615127 1.10739294762058 -0.0969981649615127 -0.0969981649615127 -0.0969981649615127 -0.0969981649615127 -0.0969981649615127 -0.0969981649615127 -0.0969981649615127 -0.0969981649615127 -0.0969981649615127 0.50132330949554 -0.0969981649615127 -0.0969981649615127 -0.0969981649615153 -0.0969981649615127 -0.0969981649615127 0.444789464114098
"NVEC200_004908_1.1" 5.16586851533154 4.68968910693409 4.84005399284989 4.69949044025465 4.68508208619641 5.01733230159088 5.30527453413186 4.36201402131215 5.71565138238701 5.00511307314284 5.57467038789023 4.80915487253655 5.15978670387788 5.02520789475847 5.1060226600358 4.92489773033159 5.22491553531327 5.21479329323679 4.91066057093924 4.74867577978454 5.20235898681583 5.39640825237902 5.1414130709603 5.21156020504387 5.39214225356812 5.05610821097567 5.61824236744569 5.20639271367838 4.73789347429807 5.63775181407905 5.33638380288838 5.29698847921032 4.98983399743005 5.06409298389354 5.04238114673101 4.63135304707606 4.84574979661279 4.93060213437978 5.12933661346613 5.34937746719464 4.96518783074338 4.97897426468701 4.95325934727134 5.08070755799351 5.12968434727312 4.97736786411451 4.98081104107284 4.60659031109225 5.02069932496045 5.03828061745246 4.86345919163117 5.15870353520624 5.20291527732432 4.97279203910506 5.25943177426526 5.23699900523621 5.17650382143171 4.89817689151725 5.47047161968692 5.3773814219675 5.03601874598619 4.7304346488548 5.06895332625895 5.40821695123445 5.46422520857156 5.17303944689818 4.94136644690412 5.07845814916365 4.92960951394388 5.50681058109077 4.9229407226859 5.26366180068579 5.15101864898161 5.20768901068574 5.2118269164109 5.31408317446458 5.16313540247346 5.32696052175402
"NVEC200_004910_1.1" 0.611253217522251 1.43911653679213 1.34110407325967 2.35321881859211 1.04389165502869 0.694845293698017 0.865894546961027 1.69786925769363 1.69566934821226 0.485765995087468 0.447457765109178 2.78319518135045 1.67606698248072 1.54190780222491 2.23398523282916 1.7826866051509 2.28950169591456 1.02291004738624 1.81001670874017 2.06302106028605 1.63679185592994 1.7628759169049 0.843171780919442 2.95118959093569 1.44370768422572 1.87780353990047 1.94024053414097 2.42537389337249 1.56938418414987 1.3683422458235 0.906649556573418 1.52518782609597 2.62343390982103 1.4206439534235 1.76467619523356 1.81281804508646 1.66019499722219 1.06645226748786 1.37670617326062 1.579297365912 1.96024459718496 1.95211679602261 1.93666194521739 1.75380656635973 3.03727039232234 2.51062169090048 2.07658339967925 1.38314906719186 1.3398804475749 1.22863613818996 0.384828649784705 1.19552327810482 1.97322677820428 2.26418374660896 1.18243331927246 2.22013087730736 2.68376329889714 2.45829456651441 1.44614588126098 2.47060965975898 0.535130460528955 2.1996647317879 1.99790242937721 2.51776746034483 1.05110767634931 1.03606127517778 1.88493462602066 1.24085659833914 0.893858088541258 0.65184513639687 1.5556029153303 1.51455971674054 2.06997043454297 1.38422447140716 0.629734826841978 1.28903218532693 1.19269238831304 1.14626004919082
"NVEC200_004911_1.1" 2.20283141975169 1.43911653679213 1.00045171051708 1.90888467948563 1.90765594599443 2.12222498815596 0.865894546961027 1.0632236928314 0.892736370293958 0.899703066587724 -0.0969981649615127 -0.0969981649615127 1.86697599030876 1.17175390684731 1.59886749834781 0.642838371023347 0.858872129221603 1.02291004738624 2.2606902418686 0.896641648954737 0.564296364753969 0.633674194368405 1.81229981763428 1.14389491885179 1.96729155423266 1.04577590986417 2.40301030663926 1.96080085431064 0.689368600553846 2.25623131316642 1.22930609032086 1.25847399371754 0.985800015236029 1.70387185641778 0.513568118883651 0.65951541094641 1.89413729696338 1.70202696171738 2.09035218696355 1.13520864086698 1.47646765713455 0.826508573804106 1.44117256198468 1.56862702843609 1.05905330919535 0.413539582627104 1.36542587616375 1.38314906719186 1.73529121126732 0.490024515677629 1.81969865753463 0.88596358279662 1.5505531950091 1.9398333314704 1.20320935241337 1.2213321378985 1.68822972334027 1.05321494156244 0.881245832726341 0.825996259071412 0.973185096740575 0.627390136529481 0.980068577150405 0.999898871662247 1.40091607886052 2.0982551242145 0.572068417945415 1.2567544804719 1.23078891070063 1.50770653265124 0.680929893062898 2.10390750316278 2.76761753919048 1.59891345505649 1.99873611710445 2.23469665527778 1.56617982423577 1.80397542835961
"NVEC200_004905_1.1" -0.0969981649615127 -0.0969981649615153 -0.0969981649615153 -0.0969981649615127 -0.0969981649615153 -0.0969981649615127 -0.0969981649615127 -0.0969981649615127 0.892736370293958 -0.0969981649615127 -0.0969981649615127 0.6744167972026 -0.0969981649615127 -0.0969981649615153 -0.0969981649615127 -0.0969981649615127 -0.0969981649615127 0.379238839073206 -0.0969981649615127 -0.0969981649615127 -0.0969981649615153 -0.0969981649615127 -0.0969981649615127 -0.0969981649615127 -0.0969981649615127 -0.0969981649615127 -0.0969981649615127 0.513939072911987 -0.0969981649615127 -0.0969981649615127 -0.0969981649615153 -0.0969981649615127 -0.0969981649615153 -0.0969981649615127 -0.0969981649615127 -0.0969981649615127 -0.0969981649615127 0.59896225584342 0.433407493636396 -0.0969981649615127 -0.0969981649615153 -0.0969981649615153 -0.0969981649615127 -0.0969981649615153 0.398173989037369 0.413539582627104 -0.0969981649615127 -0.0969981649615127 -0.0969981649615127 -0.0969981649615127 0.384828649784705 -0.0969981649615127 -0.0969981649615127 -0.0969981649615127 1.18243331927246 -0.0969981649615127 -0.0969981649615153 -0.0969981649615127 0.467206623718648 -0.0969981649615127 0.535130460528955 -0.0969981649615127 -0.0969981649615127 -0.0969981649615127 -0.0969981649615127 -0.0969981649615127 -0.0969981649615127 -0.0969981649615127 -0.0969981649615127 -0.0969981649615127 -0.0969981649615127 0.922994192481487 -0.0969981649615127 -0.0969981649615127 -0.0969981649615153 -0.0969981649615127 0.470143595508177 -0.0969981649615153
"NVEC200_004906_1.1" -0.0969981649615127 -0.0969981649615153 1.00045171051708 0.897377665999084 -0.0969981649615153 1.20316688094352 1.1802852623703 1.69786925769363 1.21260257779385 0.485765995087468 0.84180734987864 -0.0969981649615127 1.45598607635185 -0.0969981649615153 0.437006090061029 -0.0969981649615127 0.458695021725163 1.02291004738624 0.841682342518917 0.896641648954737 -0.0969981649615153 -0.0969981649615127 -0.0969981649615127 0.83579270625489 1.08754371287251 0.568529606461443 0.599813236560941 0.941790648497001 1.19546026458301 1.02348037334724 0.906649556573418 -0.0969981649615127 2.02548274075663 1.06788554603731 -0.0969981649615127 0.65951541094641 0.576648279544098 0.59896225584342 1.12519171333984 1.11565669365963 -0.0969981649615153 -0.0969981649615153 1.18288622006986 1.10683358897578 0.398173989037369 0.413539582627104 0.567700059316441 0.344436875017685 -0.0969981649615127 0.490024515677629 0.384828649784705 1.19552327810482 0.950196194468616 0.92766034499202 -0.0969981649615127 0.485966670188653 1.20636610651993 -0.0969981649615127 1.18734829165141 0.437086652949918 0.535130460528955 1.46694084985062 1.3013432491926 -0.0969981649615127 0.588371195665689 1.38318954968085 1.02738805193147 0.496834182422726 0.893858088541258 0.65184513639687 0.680929893062898 1.24888772692164 0.66697218213455 0.437026655494604 -0.0969981649615153 0.756432860846267 1.19269238831304 0.837745129465111
"NVEC200_004907_1.1" 2.89795242582939 3.00742185441131 3.15823210928928 2.98052482953207 2.10949181962785 2.82549797283503 2.54007381633652 2.61606648897967 0.892736370293958 2.89722403087568 2.7941455030787 2.29302521519691 2.32308748089024 2.28942420686368 2.93282203315588 2.84783519447763 2.63385837249938 2.83825001098919 2.88042970743557 3.35084854226445 3.26813682004243 2.54905377504019 2.60621895110369 2.5931488590969 1.96729155423266 1.36685718167331 2.75283766438761 2.42537389337249 2.81421969128746 3.01273682198871 2.6096092284475 2.40798454174407 2.84951600172107 3.08473798667002 2.5511414518379 1.81281804508646 2.92824229046729 1.93855977386088 2.66351200636309 2.07731226702374 1.96024459718496 2.47151073913585 2.36835418442033 2.63603695867752 3.22619268849626 2.60777515343886 2.67960414431926 2.57414030153409 2.41274785353891 3.23048567803016 2.92753355179591 2.18558633540512 2.79034050546569 2.40256710667991 0.464509813717641 2.9851706960848 2.46211624254228 2.7302790022006 2.75528835746975 2.57571673079729 2.60310866239649 2.68326985761624 3.18473658715594 1.84686833691016 3.32655556759867 2.0982551242145 1.88493462602066 1.24085659833914 3.13452569427513 2.24858835314062 2.65089028501751 3.10827949952185 2.06997043454297 2.23403849646816 1.75881189992656 2.54550768647227 2.76309256565869 2.95479220363737
"NVEC200_004909_1.1" 4.988714450565 4.9605436022151 4.91840288658737 5.35142022912469 5.54134742095551 5.18939635391041 5.05868315489486 5.78665058065927 5.30914462454694 5.08640266202842 5.40989606294515 5.14182846208843 5.14142408180326 5.11023205522612 4.87845254975658 5.60119203791812 5.35449646466354 5.0007976349992 5.20694776061829 5.21250148459307 4.89484366114864 5.19326097493198 5.33805348543829 5.17808561857295 5.19531839933077 4.98299049204703 5.22917439072699 5.31757151253287 5.30590656766733 5.23697617453247 5.08001118033568 4.81458595052632 4.61219086391543 4.7890389317741 4.93031093653485 4.63135304707606 4.97898252151323 4.6264764466333 5.07702808977412 5.19620617423387 4.93064307216976 5.34906617462525 5.12870004057353 4.79428228639158 5.06515383758176 4.92176955746355 4.87717803072646 5.18630014083479 5.3520223074411 5.23094769274063 5.23408276752791 5.36254996498471 4.97031650506735 5.23607325693498 5.3249443968414 5.30653295146315 5.15813548147023 5.08746210724806 5.31699491541224 4.74986842147563 5.28459332486155 5.32054375492456 5.13324204789439 5.10763783653642 4.78961738912729 4.87695538743642 4.80566155501788 5.13819433795848 5.09460829768539 5.03320164610343 5.35849325890943 5.22711079848703 5.30187539343625 5.20768901068574 5.64152611986603 4.69086055574515 5.05003796855138 5.02100298271639
"NVEC200_004912_1.1" 3.96689352340687 4.26999659473841 4.81296275041147 4.95643513624458 4.62046265792493 3.93483727015646 3.96149462608832 3.88658972123404 3.8379318879972 4.48163505579917 4.5376213270137 4.32935715520229 4.02741222916164 4.46080941346372 4.39493426188886 4.6999870193181 4.46090115897901 4.37027910237492 4.17618103184702 4.74867577978454 4.78532952621017 4.13173637345725 4.03537932662603 4.23128333329835 4.4826899147719 3.86813552523804 4.32861587846483 4.29775879226149 4.26530257798982 3.63949882131734 4.74292305690304 4.20354304069394 4.61219086391543 4.55960990292573 4.5299448625396 4.19680509443708 4.46455905479188 4.44641420761296 4.2325858792919 3.89410189645293 4.27886724651569 4.85906410509494 4.57640846510077 4.77300367855326 4.66892329637288 4.74083263368469 4.11690115505548 4.64569349476043 4.70471303266771 4.88625797052959 4.91755171879333 4.44007476215235 3.57334125424739 4.15875640041183 3.96188569664083 4.2192292750072 4.1589402130633 4.63683349313142 4.6993466189527 4.00135728449748 4.31879100491661 4.7952373247365 4.54543425871308 3.93648743058919 4.81897462936655 4.46807723278611 4.65585374854526 4.57066798357356 4.34299192457718 3.55463502728819 4.64328162389844 4.22610539253969 4.53162135702591 4.36598760492716 3.96627142275056 4.36089888032378 4.29434290781 4.23517697913704
"NVEC200_004726_1.1" 8.30200122854217 8.56059302945293 8.31030831170663 8.49353139762362 8.1196109219486 8.25036036320087 8.29766711504655 8.23427111452331 8.25314743940559 8.23626717368738 8.29985777020421 8.09411315096026 8.30198842167172 8.26060257132287 8.15850663356519 8.19708835387266 8.35275729412589 8.31940768356501 8.20847254311832 8.21447379885214 8.03589743725393 8.10374460591244 7.91819700713042 8.06953686377251 8.09841499984244 8.01102234582182 8.2115567045533 8.00441711175063 8.16431713389167 8.27346087224057 8.2186041813429 8.31146337118333 8.15630178388363 7.96272701827508 8.21425927742579 8.16877797223653 8.17290673055644 8.0129022169067 8.31062424521554 8.37826375096304 8.24420667135106 8.43961961805992 8.44620708443009 8.52269177100822 8.46889708640974 8.32059538932353 8.45361864592719 8.43876264791605 8.42519998007696 8.47139970154516 8.34408068757796 8.14152540037138 8.25062953217529 8.21619068905051 8.07963113164443 8.24574712215963 8.24271038228834 8.2525756110813 8.26206370797296 8.06935018031244 8.24179155926251 8.13354967237911 7.96139776375131 8.31169289950597 8.29039190013362 8.1284907185649 8.14385242129983 8.251295630968 8.28985194459234 7.86510205712575 7.9197802138445 8.142252393183 8.12079950858768 8.22672171865689 8.13003345748473 8.3933287753946 8.30126404754445 8.40274404990737
"NVEC200_004728_1.1" 5.54120149716322 5.06632387915578 5.42720884132929 5.36771915266908 5.33532480686799 5.41422952762004 5.62361355294847 5.19881506209518 5.11176931809689 5.12539195753908 5.27265604133292 5.05843583133922 5.44074871972166 5.40762893937079 5.4618226701184 5.14519516121216 5.22491553531327 5.42586440107092 4.93107210497167 5.39832934145484 5.54241026247383 5.3318194715964 5.36837068904011 5.26035933622026 5.75211508202304 5.60330039210868 5.64359481735395 5.2996265607692 5.30590656766733 5.25782373715544 5.19550392949284 5.58673964874224 5.30801366560684 5.54873176460144 5.06378713184387 5.10655381351816 5.33769899088124 5.4727720278283 5.30637792640242 5.13007416152421 5.18628713916515 5.19248963921105 5.40361430731724 5.16480304468266 5.29356269244267 5.06552003815485 5.25336088703067 5.30096755490519 5.33785629510671 4.83970897355853 5.42045799807858 5.28108417828241 5.35125151846308 5.25446740584157 5.3249443968414 5.12597957071424 4.77986532483003 5.22575695338897 5.30070958169676 5.15797124083673 5.80589432685363 5.32054375492456 5.38282187293073 5.4959393799382 5.44552372548906 5.45573213445026 5.3453867045351 5.26865221404956 5.26014027278875 5.44494447495219 4.85794237527318 5.13146429743102 5.34884812653444 4.89891379615734 5.41182147170858 5.02754897525587 5.38920998294423 5.28026429557009
"NVEC200_004731_1.1" 4.96153284802662 4.26902203553902 4.69920454136306 4.47716534661932 4.65174438145598 4.71331921586014 3.96149462608832 4.32093169236371 4.99152318648484 4.48163505579917 4.71291748576966 4.17953724216312 4.73906954429918 5.08244372947263 4.47862062033168 4.25559171456188 3.90624341655267 4.17966172058104 4.48200231496326 4.40063775752139 4.35810139125567 4.60248229303516 4.64312630154132 4.38589427072652 4.62864711132246 4.76768938182296 4.81867385519766 4.85967699341513 4.41027415357398 4.64820049256661 4.40181812193361 3.99957468320054 4.58102231421328 4.48674963174311 4.36664561593726 4.6683942448138 4.31126423879647 4.81652498936296 4.8222534149363 4.91127736837154 4.70396183801119 3.88447828177617 4.58980392084512 4.40921724548595 4.45853210296416 4.31940710978689 4.40468019468236 4.41619053663815 4.20903014263473 4.46350033168963 4.48782192940226 4.83252517564631 4.69142391704154 4.62244296210449 4.32657148130395 4.28960428720719 4.29965306538096 4.20301500406532 4.09113390843751 4.58339829992929 4.55797585315068 4.66258372260961 4.44887404331141 4.16776825825812 4.66582295892849 4.98254730362007 4.33939930084279 4.57225697679205 4.37732945842506 5.265691000501 4.43623272550652 4.4646653939585 4.52827870196726 4.21148281550277 5.00730718803036 4.55857018600021 4.22656085617101 4.60718979694742
"NVEC200_004727_1.1" 2.89795242582939 3.6756787646902 3.46710344755584 3.6998943593387 3.23051306409111 3.79970187961318 3.47782565490673 2.86500451927158 3.20639917545796 3.89681044379155 3.37371372241908 3.34888785468482 3.18158969132258 3.67760702544979 3.56366849592862 3.68223482461852 3.77350135562526 4.17966172058104 3.95482320375375 3.53513352805104 3.09535619463185 4.08039655290071 3.3153660188314 3.47681059332661 3.68216916693488 3.50432038781083 3.71439938362515 1.76545532105378 3.18049657471893 3.81855039900969 4.19531753760923 3.53890269890514 2.95052490538818 3.08473798667002 3.97388505761141 3.78936286426895 3.71982571992807 3.5069930817857 3.44699826875572 3.48559535039039 4.10388728552788 3.08418077065721 4.04560127392656 3.84209419950143 3.58952243811124 3.38713303244533 4.11690115505548 3.93792528786588 3.64481928290469 3.49362276658682 3.67787829409958 3.90108591296514 3.23432165439754 3.40695825763499 3.64404658861999 3.85158476697164 3.68152489061688 3.66865926771499 3.48882522942652 3.96311975478477 2.72028747935922 3.04482688586976 3.26344673401138 3.39491567078302 3.15299183272337 2.70336703724275 2.08577780043956 3.68239439553533 3.34576511319028 3.47432909946975 3.36313258961151 3.39857960365137 3.2358599236779 3.45772745976696 3.72039449650482 3.8592694297351 3.58094317395107 3.53461614289901
"NVEC200_004729_1.1" 1.43978481729034 1.43911653679213 1.61648766383784 2.47857850301458 2.58630856071588 1.57830101141132 2.16509132726496 1.69786925769363 2.79205226180069 2.06779215442917 1.15117878518463 2.08401386603139 1.19618158243307 -0.0969981649615153 1.78570539112441 3.07929896629747 1.83629053571477 1.46642964055457 1.40561183326435 1.89345101022833 1.35954685789203 2.38896433197294 3.25173600759023 1.39763790648474 -0.0969981649615127 2.79978373764653 0.85263200586961 0.941790648497001 2.81421969128746 0.56939067642322 1.71556496892709 3.86174049953254 0.985800015236029 1.06788554603731 2.8755399820862 2.26376456251198 2.42927005959302 1.93855977386088 4.2325858792919 0.428281417060267 2.09113020953787 1.95211679602261 1.31780182812083 1.75380656635973 0.76612982873178 1.54589073131933 1.8761293394077 1.38314906719186 1.3398804475749 2.99591169354364 1.47955029006499 1.45525296868807 1.28138068746853 1.25446996677066 2.01759441984288 3.75539620206205 2.46211624254228 1.68496306718583 1.44614588126098 1.95129491369504 2.33564068218963 0.627390136529481 2.17122515400645 1.84686833691016 1.68224245681082 1.66278280483839 1.65153843575881 2.73305568251155 1.47575974987679 1.79899457068124 1.5556029153303 0.922994192481487 3.13226535590428 1.78575384025396 1.99873611710445 3.32004593598506 2.0309974297402 1.80397542835961
"NVEC200_004730_1.1" 5.11743328340405 5.23460796382024 4.89275646656288 5.47692968591764 5.14170013645443 5.26829857095473 5.16956220567875 5.00493693718151 4.90540354326354 4.70398807793957 4.7593244450293 5.22066299200227 5.23098558958779 5.02520789475847 5.28714706871821 5.60119203791812 4.96570015405059 5.11175959204102 5.20694776061829 5.33349113379699 5.45570426090732 5.21729801492655 5.36837068904011 5.03583356911716 5.1232541659418 4.98299049204703 4.74250121996986 5.40409343982225 5.17673127523834 5.10513815118657 5.28515236963525 5.06542897468095 5.26943079597358 5.51248584225831 4.97618888579058 5.35398177401382 5.29744283092091 5.35511662498958 5.351115985465 4.80931631326773 5.47704412648009 5.15902671782794 5.21767306305692 5.11493620123164 5.34882285518057 5.03090280551757 5.4647463317244 5.40718827969398 5.15603611146756 5.30134435300609 4.86345919163117 5.00481298093878 5.22231307679367 5.21744155329646 5.24257799831399 5.00569928045448 5.1015841509875 5.31109784039893 5.34902425338523 5.22413721060647 4.86840528631725 5.3639146473091 5.19478776281633 5.29538433566389 5.32791858925049 4.93071717377799 5.51162051600941 5.19555512194919 5.26014027278875 5.0048957427906 4.5226494088134 5.2815958063143 4.98252530404444 4.79391722182915 5.03451480560554 5.185414172592 4.6452677422144 4.94320459513235
"NVEC200_004732_1.1" 0.611253217522251 0.623113023952464 -0.0969981649615153 -0.0969981649615127 0.606542106312221 -0.0969981649615127 -0.0969981649615127 -0.0969981649615127 0.892736370293958 -0.0969981649615127 -0.0969981649615127 -0.0969981649615127 -0.0969981649615127 -0.0969981649615153 -0.0969981649615127 -0.0969981649615127 -0.0969981649615127 -0.0969981649615127 0.465400739220676 1.58039133655192 -0.0969981649615153 1.11393918178733 1.40762654896999 -0.0969981649615127 0.613576681839213 1.02222308918669 -0.0969981649615127 -0.0969981649615127 1.56938418414987 0.581084098754644 0.906649556573418 2.26948424059982 -0.0969981649615153 -0.0969981649615127 0.52299577029475 0.65951541094641 0.576648279544098 -0.0969981649615127 1.41159494412186 -0.0969981649615127 -0.0969981649615153 0.437422086833984 0.464758143685654 0.805271818902129 0.404864627953938 0.810266492351925 -0.0969981649615127 -0.0969981649615127 -0.0969981649615127 0.906091002732266 0.384828649784705 0.878538105624469 0.545456442512198 -0.0969981649615127 -0.0969981649615127 1.2213321378985 0.887548617815947 -0.0969981649615127 0.467206623718648 0.437086652949918 0.535130460528955 -0.0969981649615127 0.53091480823503 -0.0969981649615127 -0.0969981649615127 -0.0969981649615127 -0.0969981649615127 0.496834182422726 -0.0969981649615127 -0.0969981649615127 0.680929893062898 0.499853271131162 1.19788079777045 1.13190623816302 -0.0969981649615153 0.756432860846267 0.470143595508177 -0.0969981649615153
"NVEC200_004863_1.1" 4.90558327844371 4.78573601451925 4.63877470486425 5.13995671834646 5.04653167958327 4.78662877795474 4.55863786131202 5.00493693718151 4.4682242604537 4.7546059993174 4.6891419427172 4.87562800485474 4.68937478469358 4.80485226448136 4.17842912234117 4.6999870193181 4.83856090408247 4.60516459406326 5.08473304105835 4.69806547154325 5.04494803634521 4.60248229303516 5.05084921385479 4.72414867218681 4.72917452018913 4.67787736508873 4.36970876658502 5.14741605686149 4.77407142543973 5.17256261094475 4.97616030108806 4.27768713128885 5.08177306433819 4.37005785836609 5.04238114673101 5.15955080974904 4.84574979661279 5.1584175998607 4.8041965881435 4.60538844469936 4.59788052235395 4.42465821541353 4.99413130835717 4.99140501141061 4.88994379601669 4.84413991466777 4.44147745820308 4.86036719560982 4.8713400543093 4.8158588657999 4.64571990602588 4.92123939507972 4.87548560204558 5.16005770192046 4.98327401684409 5.12597957071424 4.77986532483003 4.42344934148958 5.03140384421736 4.70423283429779 4.67872675892802 4.59138355652121 4.48216815619684 4.81195922959515 4.72904758221514 4.95686498174492 5.15747360742217 4.70985586360718 5.09460829768539 4.65022320030388 4.9229407226859 4.52604278374241 4.92168458629141 5.08843564872097 4.59708628237084 4.83127432572486 5.06951401611529 4.9230813331406
"NVEC200_004864_1.1" 5.7140250349082 5.88190044469974 6.17659246832395 5.95798953949342 6.40738639112081 6.39832608292525 5.88425027136599 6.37352525297017 5.54101969966717 6.42784976701203 6.1972819468268 6.29037026868697 5.24824952113792 6.32206588866467 6.10398233174821 6.07329909913244 6.51467868912646 6.15269770476883 6.45134920342365 6.59773496253639 6.63434385704828 6.51245649132252 5.66555652805322 6.16788729557369 5.8296386426486 5.80060147867779 5.63519340564867 6.03372452683984 6.62219173526156 5.58922790189295 6.01870719984759 6.27973058710965 6.17041671311946 6.22270312791488 6.05421465119144 6.08684399800829 6.24886718314229 5.93589833179351 5.80150658414567 6.01315480893887 6.30883061039358 6.08763129532103 5.86676244200186 5.9225219591476 6.24747230453958 5.96499548596476 6.08089712768276 6.05597745086691 6.4050077492204 6.58153853262498 6.02394224816944 5.94185331425148 5.88920041488275 5.9169192150101 6.13617121926295 6.41276608229219 6.29855803237076 6.52589326855984 6.53392156299376 6.63480248619899 5.66682378023767 6.40047679786774 5.69826975398855 6.03034542750655 6.14708928814709 5.39964444357264 5.707109131724 5.35510460306414 6.29426415053476 5.67792466863152 6.17855505571259 5.83687258107609 6.62715600414036 6.36820580622055 6.14440645505938 5.89228705161078 5.96859991020879 6.11097349202531
"NVEC200_004865_1.1" 6.17088809863617 6.29483985036996 5.95907104106821 5.98992873447699 6.31852211025602 6.21129578007871 6.2210436146961 5.95721325427557 6.60369321798741 6.09615915142634 6.16317029526465 6.06678854103478 6.11279356180183 6.03366495853937 6.09517100751378 6.07329909913244 6.10914842187578 5.9795776483097 6.06472075565055 6.0802532590686 5.89853418584099 6.13740187881051 6.28994867399585 6.14207815601846 6.1407444362848 5.98666027520493 6.09947089202207 6.26400974801404 5.87113101286735 6.19755993869345 5.73033840016095 5.93489873123401 5.71929297359414 5.839506541418 5.89613612407857 5.66013275191435 5.91815256473438 6.18609668187274 6.17774178811958 6.37617979082938 6.48581431957236 6.36213574424967 6.45867565445251 6.13757746193077 6.28337243975321 6.209025617611 6.05738246480409 6.35627190887982 6.32108322813936 6.28413879989359 6.07243478836654 6.0041064130975 6.11354149527517 6.00646366525761 6.35582131990342 6.4895198760004 6.25600850272296 5.8470836726476 6.15350587805677 6.1895135364833 6.3051988196737 5.89421064502439 6.0035728677273 6.336305406785 6.17005450054129 6.19872816484297 5.86565643933983 6.06862901311117 5.79185429823697 6.35283573651395 6.21793979910146 6.13200117071147 5.62173776193341 6.13016352848821 6.32052468235964 5.96377576110437 5.95295530011395 6.03799969838395
"NVEC200_004866_1.1" 5.83308386228061 5.11098776330436 5.72980382929605 6.02819652280317 5.67462496228508 5.45976756640349 5.20399385444623 5.00493693718151 4.49795396776577 3.89681044379155 4.39793582692076 4.58911058340479 4.38045775601781 5.24167063918521 5.03408197565946 5.17050955093358 5.13758850654728 5.35028487903441 5.75625435623352 6.05030371647335 6.12894449663034 5.74949103299347 5.7827447889011 5.86543881326979 5.53365226209312 5.31634331588332 5.22917439072699 4.46809906239259 4.5833637184785 4.33250657244166 4.84078710533482 4.79277824763436 4.97382064224628 5.52474813530368 5.43624818323083 5.39875443370463 6.00820523723448 5.76166051265946 5.56579653706517 5.55381997025188 5.28530524284442 5.01682737161085 5.41117954054173 5.01997362738699 5.17625594863683 5.70049570848793 5.14598187452815 5.27626192624127 5.17209426669024 4.40075292679778 5.27003868374168 4.52804513222428 4.54665089699072 4.36966729975043 5.40286122196505 5.45107262496978 5.57297172769417 5.68177945271589 5.510956050205 5.58802876386058 5.4400977787956 5.38512075679 5.72632942098942 5.29538433566389 5.57161224832191 5.36100340736247 5.54609730275117 5.32114275405253 5.26014027278875 5.06096285303876 4.71844044438805 4.22610539253969 5.8833933717775 5.99458452452271 5.46296621934106 5.65716250178115 5.91038745180375 5.20996756258076
"NVEC200_004868_1.1" 4.1795622700642 4.55079065572049 4.0806342243781 4.41578529237101 4.55281260081848 4.6752184542549 4.50325674024133 4.09589437810899 4.49795396776577 4.48163505579917 4.39793582692076 4.37602842411242 3.66561908628615 4.58483247071737 4.65685565998587 4.20748550526286 4.69912496902987 4.05824515815047 4.33779169394091 4.7235925429696 3.68886866600441 4.48858926448425 3.87570073736244 4.16448043293772 4.55751353429773 4.1190261178206 4.4675945629941 3.97489590555507 4.21355012471965 3.76130058200578 4.40181812193361 4.0846524952909 3.96079560652958 4.66243359808852 4.401328974719 3.85509907297822 3.65757833005481 4.55712442574388 3.78802878949286 4.11778708220331 4.30607325145241 4.81677212382539 4.31122217946868 4.8152516078413 4.38154818982901 4.76209437663591 4.82242927435098 4.54587348965885 4.26998594045858 4.33515185184022 4.2555508589594 4.68830283485208 4.16081368470305 4.44161895058092 4.15705296441379 4.73010153050753 4.73099180209677 4.11081846347446 3.65177215622619 4.87870467104201 3.88904417057174 4.31023211870912 4.63800458627917 4.57470523071799 4.69778158710435 4.04910873659388 4.41596339161341 4.60084669802626 4.47038760506685 3.77177742815743 4.48008800975549 4.66915487340056 4.21408746328718 4.85782751544874 4.44316360734337 4.25088188690806 4.50925989919246 3.98639676625987
"NVEC200_004869_1.1" 1.43978481729034 -0.0969981649615153 1.84763665828779 0.484217326913198 0.58340267238915 1.20316688094352 0.463332492544558 -0.0969981649615127 1.69566934821226 1.22097050168938 0.447457765109178 1.54493127423119 0.87908483736937 0.672574931898953 0.437006090061029 1.12949385506404 1.17180995671597 0.379238839073206 1.15102746365581 -0.0969981649615127 1.35954685789203 -0.0969981649615127 -0.0969981649615127 -0.0969981649615127 0.613576681839213 0.568529606461443 1.82677188943403 0.941790648497001 1.56938418414987 1.02348037334724 0.490397174597958 0.931009104048216 0.985800015236029 -0.0969981649615127 -0.0969981649615127 0.65951541094641 1.38083382634388 1.06645226748786 0.82037287676627 0.812525288320932 -0.0969981649615153 -0.0969981649615153 0.680451080582213 -0.0969981649615153 0.398173989037369 0.78987360016135 1.36542587616375 -0.0969981649615127 0.41582154719905 0.906091002732266 1.03362479409585 -0.0969981649615127 0.519598152609757 1.25446996677066 -0.0969981649615127 -0.0969981649615127 0.477680604427882 0.395100024786138 -0.0969981649615153 0.825996259071412 0.973185096740575 -0.0969981649615127 -0.0969981649615127 -0.0969981649615127 0.588371195665689 1.38318954968085 0.572068417945415 -0.0969981649615127 0.481874948479863 1.14233262583483 1.85110410702111 0.50132330949554 0.66697218213455 1.78575384025396 1.75881189992656 -0.0969981649615127 0.470143595508177 1.14626004919082
"NVEC200_004861_1.1" 6.61651776146313 6.81078724729758 6.22877339810364 6.51389816875525 6.5355804810917 6.77674561855355 6.25496959009148 6.15718000924034 6.56207988519735 6.51851576655791 6.73895299361812 6.44064893608874 6.56947726053819 6.84462921528397 6.36814008336202 5.9904362696331 6.50773022238275 6.13027854253364 6.18857134883967 6.24796145455324 6.54476722097537 5.86049664057016 6.21685512292458 6.50136463019419 6.39651860821667 6.50482224098384 6.54289982178151 6.38807724256234 6.37373041705449 6.37977733285461 6.67177232430265 6.22456251307198 6.27149511077405 7.02712193944279 6.39548110836241 6.39378045676714 6.26982471236778 6.504314871691 6.16943851081043 6.61248741702156 6.43742360804403 6.72432943045524 6.58779143392993 6.47720902764878 6.26193973503034 6.87342137454049 6.23556985892469 6.84204615583244 6.22429310792307 6.46369690355659 6.69525221771714 6.1671666834066 6.51061174709279 6.25507643805244 6.3400627596758 6.35650047657615 6.15773294728211 6.30791718123218 6.44780330899161 6.39017644585117 6.41357464413086 6.15098620807084 6.10323560005614 6.15415547921726 6.19265986707795 6.25249563284381 6.5486944512593 6.48375946474364 6.25120200979654 6.35283573651395 6.31799405040636 6.41800653815927 6.60797507165124 6.38998468530469 6.39589131259954 6.49702689869077 6.47147707598687 6.62858356211296
"NVEC200_004862_1.1" 2.34574858045951 3.20564937267628 3.98678181894785 3.47763655257032 2.94407296168083 3.29624070188474 3.69110210753811 3.94183078816971 3.92804862686995 3.42053425239339 3.54243725067393 3.25212082198207 2.94798688185633 3.43550318585752 3.34325426830721 2.84783519447763 2.28950169591456 3.16670192410685 3.59432008771293 3.28378973367539 3.74844416875329 3.25408725782645 3.74315651794415 3.47681059332661 3.38627545948224 3.10558847596624 3.35384268079075 4.10457962173459 3.06842831686619 3.10766459734186 2.99689562209209 2.65052480141954 3.63630668305357 2.9824496710041 2.66756933739894 2.75192569786829 3.59252359421756 3.08243526359671 2.84129306142299 3.81515334989187 3.49595569034273 3.08418077065721 3.16139578392685 2.72736868475658 3.22619268849626 2.9417678483452 2.7978395997208 2.72781547956925 3.49966759782468 4.03810462661072 3.18443887613981 3.50151924505848 3.30879879190222 3.59190886986035 3.48117409902092 3.21952987171717 3.68152489061688 3.79253605859455 3.48882522942652 3.70960179619438 3.48760370061045 2.68326985761624 2.46565967305053 2.7638014574994 2.84584472908812 3.38100095841052 2.26204704692919 3.4507307490845 3.64091050030322 3.77177742815743 3.36313258961151 3.64013678472087 2.76761753919048 3.15264416136751 3.78590247317139 3.42509597227703 3.58094317395107 3.68558932410521
"NVEC200_004867_1.1" 2.69902978870064 3.31450902346139 3.40713700906542 3.37281630734199 3.73658711090522 3.72707054805118 3.59058189493936 3.76932602080811 4.55563626770642 3.42053425239339 3.37371372241908 3.68173352292714 3.55897272447679 3.60133249857142 3.21898082596295 4.39097506003279 3.72639372432492 3.61718414365412 3.95741267308952 3.59167768374834 3.09535619463185 4.13188813198444 4.17913256925571 3.47681059332661 3.66379423924544 3.35777299232449 3.58078610230645 3.36476218963672 4.10411905297101 3.10766459734186 3.55356272101878 4.53722693474649 3.48766005328397 3.45913949030909 4.36730000026726 3.85509907297822 3.59252359421756 2.48049096113723 3.70938628115525 4.24465162744934 4.4100398381067 3.56490649524142 4.04560127392656 3.81877556684923 3.7622891124282 3.78457049055368 2.40937354237801 3.31778263772773 3.69012976939203 3.66360481082851 3.56662965049215 3.44279242577456 3.57334125424739 3.48293293991247 3.36138792047162 4.62629052919706 3.78091121339245 3.88439579379607 3.3168110288713 4.08919293120773 4.04863816118195 3.64627973483679 4.15061192024277 2.87268634080597 4.16929434256636 3.21758983355457 3.1141097432209 3.09645964268192 3.20842922972182 3.29891870087935 4.14076929158782 3.39857960365137 4.26395686969634 3.51170193504802 3.68587257868595 3.84733489036096 3.87462391254196 3.3859341823619
"NVEC200_004870_1.1" 3.80450576495754 3.00742185441131 4.25179671117869 3.35219132776315 3.6742835987555 3.72707054805118 3.83262379885386 3.88658972123404 4.01286571570718 4.14467264317153 3.37371372241908 4.01233657854244 3.10784638402755 3.03268344762033 3.00985623676965 3.87933847182828 4.0661373961079 3.81756419432853 3.54219687398279 3.13952808143246 3.26813682004243 3.5848917254907 3.74315651794415 3.17131199484908 4.18523590597021 4.1190261178206 3.94940193581889 3.92894138632672 3.71499261169202 4.16603301550189 3.61016862092008 3.12234774751066 3.80765492818723 3.9497454356444 3.05727332338901 3.78936286426895 3.37765747313227 3.5069930817857 3.33266809934859 4.3092509420014 3.67357776043087 4.17970398668332 3.71978471399794 3.88239389319668 3.16592618164695 3.59098861879239 3.27648110918722 3.31778263772773 3.49966759782468 3.95319439534205 3.7591280201678 3.66458879499971 3.51161300528132 3.85558595443177 4.00545624102466 3.59790276581042 3.87388992317138 2.55476674207992 3.16818386048623 3.61412546185295 3.02366903804628 3.04482688586976 3.33808389019652 3.93648743058919 2.59744141181843 3.21758983355457 3.36646029498982 3.73493123694481 3.40982255745476 3.9002752172518 3.83783263237796 3.98473151708573 3.66501429450805 3.79896898828228 4.35957108726817 3.32004593598506 3.607833341332 3.48056428327837
"NVEC200_004871_1.1" 3.29632736915587 2.64724317982221 2.04681446260942 3.79937618354523 3.46939436711074 3.07998482829798 3.22745760310486 2.97502316656049 2.97229956715114 2.80416976247153 2.12573276716354 2.78319518135045 2.94798688185633 2.77934929572413 3.00985623676965 2.96820407172541 2.28950169591456 2.68260978626169 2.88042970743557 3.35084854226445 3.26813682004243 2.69313985596795 3.69612358229072 2.95118959093569 3.46612977581364 3.10558847596624 3.17992374347055 2.13282272080906 2.94691584756877 3.10766459734186 3.07940531212193 2.40798454174407 2.74089904540688 1.06788554603731 3.61644949481842 2.60681673603348 3.59252359421756 3.43149346250239 2.46070301816901 2.64926342497976 3.39820825592824 3.22019015002946 3.19684365612921 3.11331931522952 2.25205265432256 3.76957307508942 2.90711481768962 2.72781547956925 2.30035628324248 2.4931092798732 3.50021173988739 2.76722125384609 2.43887617857907 3.11647698350078 3.00951365845026 3.06759356903632 3.26723391338621 2.35490610345793 3.54521069805563 3.01008641082256 2.47556420811374 1.99419381848304 2.9190099989445 2.64602287682797 2.95565485724532 2.43230660483405 3.28714866621143 3.01382584054827 3.27873074846665 2.98789859051118 2.79675216250475 2.93780872254384 3.13226535590428 2.8514991951291 2.93928722063718 2.94934179094096 3.24642700965179 3.30507999915602
"NVEC200_004872_1.1" -0.0969981649615127 0.610857660270848 1.00045171051708 0.897377665999084 0.58340267238915 -0.0969981649615127 0.463332492544558 1.0632236928314 -0.0969981649615153 -0.0969981649615127 -0.0969981649615127 -0.0969981649615127 -0.0969981649615127 -0.0969981649615153 -0.0969981649615127 -0.0969981649615127 -0.0969981649615127 -0.0969981649615127 0.447375614613134 0.483727328691187 1.0160369244342 1.11393918178733 0.448354580476634 0.83579270625489 0.613576681839213 0.568529606461443 1.06768300102052 0.513939072911987 -0.0969981649615127 -0.0969981649615127 0.490397174597958 0.506696129670085 -0.0969981649615153 -0.0969981649615127 -0.0969981649615127 -0.0969981649615127 0.576648279544098 -0.0969981649615127 -0.0969981649615127 0.812525288320932 0.743344477702173 -0.0969981649615153 0.464758143685654 -0.0969981649615153 -0.0969981649615127 0.413539582627104 -0.0969981649615127 0.344436875017685 -0.0969981649615127 0.906091002732266 -0.0969981649615153 -0.0969981649615127 0.519598152609757 -0.0969981649615127 0.464509813717641 0.900004298428511 -0.0969981649615153 1.05321494156244 -0.0969981649615153 0.437086652949918 1.30874924481108 -0.0969981649615127 -0.0969981649615127 -0.0969981649615127 1.05110767634931 1.38318954968085 0.572068417945415 0.496834182422726 0.893858088541258 0.65184513639687 0.680929893062898 1.24888772692164 0.66697218213455 0.437026655494604 -0.0969981649615153 -0.0969981649615127 0.214263922840397 -0.0969981649615153
"NVEC200_004824_1.1" 1.9627423849472 0.610857660270848 0.553656723728723 0.897377665999084 0.58340267238915 1.20316688094352 -0.0969981649615127 -0.0969981649615127 0.892736370293958 -0.0969981649615127 0.84180734987864 0.6744167972026 2.03554926919475 1.17175390684731 -0.0969981649615127 1.49274606973315 1.17180995671597 1.26164673842074 0.447375614613134 0.896641648954737 0.564296364753969 -0.0969981649615127 -0.0969981649615127 1.14389491885179 1.72912282673973 0.568529606461443 0.599813236560941 0.941790648497001 -0.0969981649615127 0.56939067642322 1.22930609032086 0.506696129670085 0.543687696880501 0.599953306133677 0.513568118883651 1.15323953692962 -0.0969981649615127 1.06645226748786 1.37670617326062 1.579297365912 1.65636076598578 0.437422086833984 1.18288622006986 1.9178982097978 0.76612982873178 0.78987360016135 1.02101150605877 -0.0969981649615127 -0.0969981649615127 0.490024515677629 1.47955029006499 -0.0969981649615127 0.519598152609757 0.92766034499202 1.44066767089024 0.485966670188653 1.46732304263721 -0.0969981649615127 -0.0969981649615153 0.437086652949918 1.30874924481108 -0.0969981649615127 0.53091480823503 1.34044919798228 0.588371195665689 1.38318954968085 1.88493462602066 0.496834182422726 -0.0969981649615127 1.14233262583483 -0.0969981649615127 1.93288742932387 0.66697218213455 0.825904617161347 1.1107539376324 1.04717165576845 0.687403681681135 1.14626004919082
"NVEC200_004825_1.1" 0.611253217522251 -0.0969981649615153 -0.0969981649615153 0.484217326913198 1.04389165502869 0.694845293698017 -0.0969981649615127 0.596730948999973 0.892736370293958 -0.0969981649615127 0.447457765109178 0.6744167972026 0.472063806566609 -0.0969981649615153 0.437006090061029 -0.0969981649615127 -0.0969981649615127 0.736678052939033 0.447375614613134 0.896641648954737 -0.0969981649615153 1.47459120802803 0.448354580476634 0.443507917373721 -0.0969981649615127 -0.0969981649615127 0.599813236560941 -0.0969981649615127 -0.0969981649615127 -0.0969981649615127 -0.0969981649615153 -0.0969981649615127 0.543687696880501 -0.0969981649615127 0.513568118883651 -0.0969981649615127 -0.0969981649615127 0.59896225584342 0.82037287676627 0.428281417060267 -0.0969981649615153 0.437422086833984 0.464758143685654 0.805271818902129 0.398173989037369 -0.0969981649615153 -0.0969981649615127 0.681974719315293 0.41582154719905 -0.0969981649615127 -0.0969981649615153 0.471701361579014 0.519598152609757 -0.0969981649615127 0.464509813717641 -0.0969981649615127 -0.0969981649615153 -0.0969981649615127 0.467206623718648 0.437086652949918 0.535130460528955 -0.0969981649615127 0.53091480823503 1.34044919798228 -0.0969981649615127 1.03606127517778 0.572068417945415 -0.0969981649615127 0.481874948479863 1.14233262583483 -0.0969981649615127 -0.0969981649615127 -0.0969981649615127 0.437026655494604 0.629734826841978 -0.0969981649615127 0.214263922840397 0.444789464114098
"NVEC200_004826_1.1" 2.16691837681077 2.3449163607855 2.76469666172805 2.89314510394743 2.94407296168083 3.19216099457025 2.83742399732706 1.93414815168668 2.34559718326964 1.70564191846285 1.81020837652061 3.03662684621938 2.32308748089024 2.47185037679471 2.67346128340011 2.23066611177595 2.52795003333005 2.50812543812492 2.60358495002921 2.47734839469839 1.86924967903673 2.54905377504019 3.11538257599525 2.25076493552392 3.38627545948224 1.02222308918669 2.68933140433407 0.513939072911987 3.06842831686619 2.41314425210796 2.23076186556882 1.94481145151153 2.19975030436433 2.14376012791807 2.42448624461398 1.15323953692962 2.09538450512017 2.14171992827318 2.09035218696355 2.55159371459356 1.96024459718496 2.35812520690497 1.93666194521739 2.06521757485577 2.65421811163048 1.08807120743463 2.55080671309525 1.38314906719186 2.41274785353891 1.9076331096122 2.09475331580495 1.67528023585106 1.97322677820428 2.40256710667991 2.74809902988069 1.48396623466164 1.68822972334027 2.122836451818 2.75528835746975 1.59904752422256 2.72028747935922 2.68326985761624 2.71006956312692 2.04601136024569 1.40091607886052 1.03606127517778 2.41910552552828 2.24612665424775 2.21027198830217 3.20250801907926 1.85110410702111 2.39500547058648 2.76761753919048 1.38422447140716 1.75881189992656 2.44915706781796 2.18178444923046 1.80397542835961
"NVEC200_004829_1.1" 2.78104768564866 3.39938396431888 3.09576327262208 2.37027432736021 2.96681198822437 3.30095246182107 2.18310662122557 2.31703512586022 0.482081161608907 2.26672531489008 2.01166204767809 3.5692660700904 1.46994583880324 1.88773691863262 2.53144648834444 2.26604312692883 2.94742511743223 2.89076532147323 2.97185057461214 3.23733435733465 3.37806895387902 3.48965748584822 2.52973565874875 2.69549732715027 2.84211984544771 2.69073628569318 2.42563507566926 1.96207917078892 1.61637287154492 2.41566961508269 2.99884734036331 2.87262143706565 2.35816273268771 2.49904011520713 2.47712838207889 3.14489607252641 3.4658815549446 3.28441676298738 3.16725404628123 2.65133954393181 2.32370880119324 1.96967135342734 2.43072313349009 2.32424376673106 2.28086717760581 1.89720351925414 2.71802410710187 2.51480281091544 2.64853456230754 2.24538016909226 3.03519174063093 2.97736793468642 3.08550213732378 2.57452360464128 2.18247929930739 1.91266523571695 2.23797671876591 2.29840013777355 1.46240097980286 3.10711927291715 2.64402636879732 2.22321861589246 3.35593955969273 2.8925801279418 2.64280272509259 3.67962742609328 2.97729353233406 2.95737045358512 2.58970444814428 1.81864253035882 2.94719710904614 2.52607579320705 2.07288323217437 1.95302184783688 2.02978661990919 2.24747265887305 2.26981587603093 2.56100866572802
"NVEC200_004827_1.1" 1.9627423849472 0.610857660270848 0.553656723728723 1.480460560881 0.58340267238915 0.694845293698017 0.865894546961027 -0.0969981649615127 0.481128814967065 0.485765995087468 1.15117878518463 0.6744167972026 -0.0969981649615127 1.17175390684731 -0.0969981649615127 0.642838371023347 0.458695021725163 0.379238839073206 -0.0969981649615127 1.21729433498973 1.0160369244342 0.631958437249788 0.448354580476634 -0.0969981649615127 1.72912282673973 0.568529606461443 0.599813236560941 -0.0969981649615127 -0.0969981649615127 -0.0969981649615127 0.906649556573418 1.94481145151153 0.543687696880501 -0.0969981649615127 -0.0969981649615127 1.15323953692962 -0.0969981649615127 -0.0969981649615127 1.12519171333984 0.812525288320932 -0.0969981649615153 -0.0969981649615153 0.21105105573552 0.805271818902129 0.76612982873178 1.33506562243587 1.36542587616375 -0.0969981649615127 -0.0969981649615127 0.490024515677629 -0.0969981649615153 -0.0969981649615127 0.950196194468616 0.92766034499202 1.18243331927246 0.485966670188653 -0.0969981649615153 1.05321494156244 0.467206623718648 0.437086652949918 -0.0969981649615127 -0.0969981649615127 1.3013432491926 0.553279984580327 0.588371195665689 -0.0969981649615127 0.572068417945415 1.50564982935606 0.481874948479863 -0.0969981649615127 1.18356217499242 0.922994192481487 -0.0969981649615127 1.13190623816302 -0.0969981649615153 0.756432860846267 0.470143595508177 -0.0969981649615153
"NVEC200_004830_1.1" 5.50361021412612 5.25177361636563 5.69854224410405 5.15635583479325 4.96515924255508 5.45871375071103 4.80462955996583 5.24320674827677 4.97042799819502 5.01901101917702 4.68371395179397 5.12706001216547 4.87733223901929 4.61629681260592 5.24678820276867 5.309489266123 5.57753445583906 5.62366716824124 5.67315586609124 5.61386307435903 5.55242317281028 5.04661015223855 5.18859596757554 4.99712116092671 5.03491078936383 4.79429032310042 4.95604107254375 4.97707369169706 4.73257154061937 5.17218928131192 5.35268299027586 5.68331805764482 5.14664996632923 5.29234019187185 5.46219267291792 5.87704370737935 5.92902327526072 5.72764528557805 5.26998042053207 4.96874901776094 5.47684062925629 5.14006286192284 5.1913328467928 5.25924801234527 4.94026786965497 5.13190076339776 5.11633890173945 5.10047959112891 5.33259370212559 5.19241868755943 5.56766754973093 5.15206502765279 5.69251922810195 5.13279510294442 5.13523718839451 5.12445930011295 5.29443937731217 5.2904693960343 4.90634221624161 5.37245898609206 5.44062728227847 4.75917711176739 5.1068663846627 4.80672656053594 5.36142681651962 5.18868040622 5.44777149933444 5.26241992631685 5.73026643752992 5.05889919181369 5.55289878756216 5.41690105422648 4.95203017973153 5.37701738851177 5.2783895598632 5.50457935846579 5.15159516034187 5.11883346498887
"NVEC200_004831_1.1" 7.07536850722847 7.4466430938074 6.89104597212823 6.83433797609128 7.05279852677146 7.10519476094722 6.96278317446995 6.79702726670822 7.26622589068946 6.87372920223893 7.068755419138 6.80708172534102 7.11247306298546 7.12898495435933 6.84364248776104 6.72174714480244 6.78563024581002 6.89541550591886 6.80654966373537 6.89597749528047 6.78419797441228 6.8717394732366 7.05304129769389 7.02833477861595 6.93462896158321 6.83073919874117 6.98439279083995 6.83690186160299 6.67097568632638 6.90088813834074 6.84686668662706 7.04554558203921 6.84407641157984 6.73634457121746 6.92626063276821 6.73667756373641 6.64349387496934 7.03734152380219 7.00535472891092 7.16834435982707 7.02948352048443 6.96116898545985 7.01760624958933 6.9733072078445 6.99619053662334 6.81866456130352 6.86959575332502 6.84204615583244 6.82116106789068 6.89211845954611 6.76575902196795 6.90931223330995 6.81527806265843 6.89402799797479 6.82072445305285 6.94144019859907 7.0718140898984 6.891817902034 6.88469402547102 6.82803123695055 7.0447182533919 6.90501785625941 6.81501457754326 7.19270276571491 7.03494132862922 7.08669932051824 6.62324975190544 6.68409426174969 6.84480624077656 7.17708234485928 6.95283566690358 6.84325227467748 6.7720608768387 6.64672212439526 6.95429074998528 6.78051974611858 6.64702262018874 7.11455339494161
"NVEC200_004828_1.1" -0.0969981649615127 -0.0969981649615153 -0.0969981649615153 -0.0969981649615127 -0.0969981649615153 -0.0969981649615127 -0.0969981649615127 -0.0969981649615127 -0.0969981649615153 -0.0969981649615127 -0.0969981649615127 -0.0969981649615127 -0.0969981649615127 -0.0969981649615153 -0.0969981649615127 -0.0969981649615127 0.458695021725163 -0.0969981649615127 -0.0969981649615127 -0.0969981649615127 -0.0969981649615153 -0.0969981649615127 -0.0969981649615127 -0.0969981649615127 -0.0969981649615127 -0.0969981649615127 -0.0969981649615127 -0.0969981649615127 -0.0969981649615127 -0.0969981649615127 -0.0969981649615153 -0.0969981649615127 -0.0969981649615153 -0.0969981649615127 -0.0969981649615127 -0.0969981649615127 -0.0969981649615127 -0.0969981649615127 -0.0969981649615127 -0.0969981649615127 -0.0969981649615153 -0.0969981649615153 0.21105105573552 -0.0969981649615153 -0.0969981649615127 -0.0969981649615153 -0.0969981649615127 -0.0969981649615127 -0.0969981649615127 -0.0969981649615127 -0.0969981649615153 -0.0969981649615127 -0.0969981649615127 -0.0969981649615127 -0.0969981649615127 -0.0969981649615127 -0.0969981649615153 -0.0969981649615127 -0.0969981649615153 -0.0969981649615127 -0.0969981649615127 -0.0969981649615127 -0.0969981649615127 -0.0969981649615127 -0.0969981649615127 -0.0969981649615127 -0.0969981649615127 -0.0969981649615127 -0.0969981649615127 -0.0969981649615127 -0.0969981649615127 -0.0969981649615127 -0.0969981649615127 -0.0969981649615127 -0.0969981649615153 -0.0969981649615127 -0.0969981649615127 -0.0969981649615153
"NVEC200_004805_1.1" 4.1795622700642 4.78573601451925 4.50974648357932 4.53604018423329 4.77688848772281 4.32765439613055 4.53121302570353 4.55151903381139 4.20536267681515 3.85102009754809 4.06999022504547 3.75419305394 3.94511006069338 4.41698032237874 4.42337251655738 3.81658242935432 4.43183012527893 4.46886754153629 3.95482320375375 4.21282150379744 4.10816222396111 4.32123486556074 4.51347946277592 4.47128524958255 3.87003104525794 4.44362678669064 4.4675945629941 4.14534031056133 3.9226357459227 4.20948665040269 4.26748550899921 4.0846524952909 4.67257778155179 4.37005785836609 4.4670697033725 3.97821530594432 4.13972295606869 4.1957007835617 4.35479037999092 4.2166928931003 4.35899287511329 4.53312073607562 4.57640846510077 4.48968355838527 4.64704465767187 4.90275023191443 4.11690115505548 4.58663395244577 4.83145255871598 4.49387944142446 4.55761860392705 4.6627991596797 4.72041698532902 4.44161895058092 4.26113440312181 4.42082392329247 4.54558469486717 4.20301500406532 3.09452170048037 4.30634104584853 3.48760370061045 4.21869839136942 4.19144514556031 4.16776825825812 4.25771044212811 4.46807723278611 4.21634959153337 4.09791777528533 4.17100474612179 4.01825813759523 4.19440874322658 3.98473151708573 3.73740908915457 4.55778142402404 3.96627142275056 4.22201487121698 4.3903948671138 4.4752101142199
"NVEC200_004810_1.1" 4.08197227972856 4.07407618596006 3.98678181894785 4.59260631105216 4.24518096301103 5.03365620215084 4.52218651922374 4.29748880162925 3.69123380887646 4.43441265595787 4.06999022504547 4.32935715520229 4.44377907841405 4.12171570405958 3.79890697848436 3.07929896629747 4.4188509162664 3.65954859844024 3.91438804890286 4.17631203710022 4.1963748327627 4.12915403305784 3.85212332951052 4.70076585997755 4.08762435569382 4.3690639693784 4.62861493638787 4.35431223773839 4.10411905297101 3.92665463923747 4.24753263037322 4.12538105733589 4.28391766777529 4.34735457220158 3.98528268292675 3.91797009770109 3.59252359421756 4.1957007835617 3.9486165298488 3.81515334989187 4.13453406608931 3.98327024039281 4.00618152013657 4.50501965636894 4.43359716859855 4.2325667252578 3.97346022374313 4.23449359013012 4.26998594045858 3.62892994520636 3.90906763428582 4.10421974979768 3.94427581590191 4.03645107907235 3.79038274444272 3.59790276581042 3.26723391338621 4.42342378878898 3.75258255458039 4.45151028764825 4.16190144446513 4.26519106836916 4.40242891901005 4.20988633434344 4.21417961304842 4.31472455754472 3.98461286740285 3.97225439657345 4.71819371131205 4.17870118630298 3.83783263237796 4.64164568237492 4.20905530487944 4.00117468422879 3.15298337839641 3.89628361625362 4.14567050550416 4.38980861812328
"NVEC200_004806_1.1" 3.20656590719768 2.5039846591163 2.8735919305733 3.0629131051122 2.94407296168083 2.51629699382935 2.30120561642504 2.31502802350522 2.79205226180069 3.42053425239339 3.4321749963835 3.14839361535733 2.94798688185633 3.24810696592105 2.85144133144449 2.23066611177595 2.82486579502453 2.91019530682869 3.11260634829211 3.41492830684183 2.40176548069509 3.25408725782645 1.97875346346714 2.78324792898803 3.01361104147267 2.07833177577401 2.87203286582996 3.14117983668129 3.18049657471893 2.68351223750164 3.30191315654589 2.53434554589913 2.49555013291933 3.26983257796606 1.53872541910438 2.44546332744077 3.37765747313227 2.31977066428046 3.44699826875572 2.9079345082768 2.92346456463952 2.35812520690497 1.93666194521739 2.43395259532827 3.22619268849626 2.86523572184961 2.40937354237801 3.62223454379503 2.51701295413077 2.7156484303493 3.3509475473573 3.25074315378514 2.79034050546569 3.26901621974492 1.84968255637472 2.22013087730736 2.46211624254228 1.99111336223781 3.23826692913308 2.35723907053411 2.92945674848478 2.68326985761624 2.9190099989445 2.7638014574994 2.4551105882987 3.66098003348685 3.36646029498982 2.83284157091047 2.5879334000653 2.98789859051118 2.65089028501751 2.63711424672945 3.33251151717995 2.8514991951291 2.93928722063718 2.54550768647227 2.31829224038125 2.7867894539326
"NVEC200_004807_1.1" 2.34574858045951 3.00742185441131 2.5186360998185 1.21817829126828 1.39241881869494 2.82549797283503 2.74495341436141 1.0632236928314 1.88757611596458 3.06705713432296 1.81020837652061 1.17435949059874 3.18158969132258 1.54190780222491 2.76519416276467 2.41140672386846 1.42881957512748 1.26164673842074 2.60358495002921 2.06302106028605 1.86924967903673 0.631958437249788 1.40762654896999 1.61335677190667 1.44370768422572 1.36685718167331 2.5532622348478 1.76545532105378 2.1120270049835 1.02348037334724 2.07859709184139 2.40798454174407 2.35521806071536 2.9824496710041 2.42448624461398 2.75192569786829 1.89413729696338 1.70202696171738 2.22464636171412 2.64926342497976 1.96024459718496 2.23506241292757 2.01818673158656 1.35612894359349 1.51060186862788 2.17240304095812 2.40937354237801 1.38314906719186 2.1784635868003 1.22863613818996 1.81969865753463 2.03469073266225 2.14568818567309 2.64492775364418 2.54314171900592 1.89850319135236 1.68822972334027 1.84614393543645 1.85586980293789 2.35723907053411 2.47556420811374 1.75452096190934 1.3013432491926 2.37698768895935 1.91756001969177 2.0982551242145 2.26204704692919 2.83284157091047 1.8892643907956 2.24858835314062 1.5556029153303 1.24888772692164 1.16381950758064 1.95114787830933 0.629734826841978 1.83799932101425 1.67189620976263 2.49121337598923
"NVEC200_004808_1.1" 7.64422885587549 7.15449905153386 6.45590984362744 6.81663710993548 7.11861553436608 6.59481425575475 6.21243598332646 7.07543414965829 8.17708417570141 6.08631198235801 7.10963012393022 6.746204820594 7.83509848279969 6.43624564113113 7.37094462700806 6.90635058931584 6.42162853939953 7.04672853334746 6.5861642369705 6.77300486197236 6.3079075745233 6.56959245710413 7.40710742147347 6.31373791276708 7.70880769220812 7.05540602839416 6.9543161335442 7.72740980906608 6.14420757989826 7.65313810904985 6.19559711640495 6.49705644758023 7.09636203858844 5.82480155804604 7.01135051086718 6.50033971955091 6.38955258502032 7.87721478751862 7.93545976154665 7.09656981587228 7.49904801132552 7.16455525701501 7.55879314180928 7.76194747617105 7.40424297138111 7.29776418839171 6.86959575332502 7.04214561765333 6.3566469247615 6.74832357049227 7.31165965685571 6.86526875454608 6.9609598565014 6.64492677679433 7.28720744680541 6.76741663955017 6.75483730002149 6.154729459023 6.45517946070869 6.24634162318848 7.80106029232467 7.01793299499561 6.74130064676343 7.62890778378255 7.03494132862922 7.77139562164623 7.22241930272886 6.75576700738102 6.57133578754521 7.96398943346286 6.52057439893291 7.51615484204648 6.07717000998989 6.67656394362649 7.8022022349358 6.87162350616083 6.69483498120722 7.22552093202507
"NVEC200_004809_1.1" 5.04158790496604 4.72242038543009 4.72849602089489 5.49187759769136 5.31505037494171 4.82193234694098 5.09659761649047 4.8402534875051 5.2227596533528 4.72951902270032 4.82625059190058 4.58911058340479 4.87864098708967 5.21632349011464 5.0883710002932 4.39097506003279 4.86054417291666 4.9674609390486 5.06639692232485 4.53462159952134 4.2385376296024 5.06667434791853 5.57746549827058 5.17808561857295 4.76118507713727 4.76768938182296 5.17224294882413 4.83497128171274 5.4244603425448 5.31861762606289 5.01860185678957 5.14681561377153 5.01337385745889 5.08892051655817 4.99859211361014 4.59333569881934 5.05338979833512 4.72462788298041 4.98539825805944 5.02481959192335 5.32574590001393 5.14199962212859 4.87882292015115 5.22871920374981 4.8329444517269 5.04831524870316 4.85006334415719 4.46072606020822 4.72662465176284 4.88625797052959 4.93514105983898 5.36254996498471 5.05929661167633 5.05903453529479 4.87807729928796 5.06709256291776 5.08223013871991 5.10349932853751 5.07035083978938 4.74986842147563 5.20639912002329 4.85725390452723 4.63800458627917 4.81195922959515 4.9835800526917 4.90408669410126 4.94136644690412 5.28636211049598 4.99371553521634 4.68631986737268 4.68135041421499 5.18960964399177 5.41655845070485 4.99678459095647 4.9224632008657 4.77276202857968 5.06951401611529 4.88197265320577
"NVEC200_004811_1.1" 5.79324624318805 5.59667700938312 5.68799419917045 6.08171102950702 5.72159208527043 6.00346164539179 5.70348942989516 5.79504514117367 5.3585970383237 5.9791331466086 5.08498719177593 5.65844311909678 5.62296222966714 5.72767946184158 5.70128512326148 5.21984353276751 5.53538173766508 5.4976808067598 5.5613794296648 5.366274455227 5.74612149999242 5.59393227439226 5.58463666931321 5.63813144709087 5.50986457790215 5.553664937794 5.57497238707268 5.324776185483 5.69362825063128 5.3383259925248 5.72474781261524 5.14681561377153 5.5286191976431 5.99937955148096 5.71516214163138 6.00232861671939 5.60838704119999 5.52818683965157 5.56985263689999 5.87865395861363 5.62482641479003 5.7539734032209 5.64730258414022 5.56722761734628 5.58577565790351 5.86044467967214 5.85405795050066 6.03071275042762 5.7972510846719 5.68570480665291 5.68240549849456 5.56885383179496 5.69460404225555 5.39377536918394 5.76340155786267 5.62503443904974 5.42718509397932 5.48032891682089 5.63496128248459 5.46207754410123 5.59191519646892 5.70480191889567 5.55474789484276 5.90775610766822 5.68756114731143 5.32131899009 6.16087270338909 5.92903989710796 5.73046712961249 5.14128237506526 5.49300475529417 5.7749159448928 5.32787599835331 5.60532114455457 5.47276632286194 5.35454317837261 5.78954273282309 5.38696018984331
"NVEC200_004943_1.1" 6.59013876569441 6.69252070791338 6.68784692197989 6.42183879786481 6.59555197459218 6.61075832790556 6.15816882637762 6.55791019605535 6.54539867052533 6.409272893588 6.2391451843349 6.65382394178257 6.47717527851163 6.27186873829711 6.38631189480632 6.61306211274356 6.47404625595104 6.50508315378874 6.44577771705855 6.35903006688062 6.28796947170037 6.51172777673225 6.40398944949272 6.65849915917597 6.72529643224441 6.553672912037 6.5498669191467 6.49973168548726 6.61286320355013 6.38369961710531 6.33431932792019 6.22103405079877 6.55402879557385 6.52982431701966 6.34311437528294 6.72974614033256 6.37172036265954 6.05388159401223 6.56426746969115 6.45118182396401 6.40878311268531 6.82020120583232 6.70672241640442 6.37341754011072 6.62715997236857 6.87765499743406 6.48322047510999 6.78082595875959 6.4599459344325 6.68485931607661 6.72317636779778 6.41471571203149 6.64063346773685 6.68296781211111 6.30385814969961 6.40510694690654 6.44911174145958 6.40201673494332 6.44502750026331 6.52457710770258 6.49389022275152 6.2852184954212 6.58254674440474 6.33014143927336 6.44444635756655 6.46035377164709 6.49774733910119 6.54723769028149 6.50689526795609 6.2801051217643 6.68556382810691 6.29246511555518 6.10490959616627 6.72993879769629 6.63238399015447 6.270392104319 6.17637731501682 6.51523907457609
"NVEC200_004945_1.1" -0.0969981649615127 -0.0969981649615153 -0.0969981649615153 -0.0969981649615127 0.58340267238915 -0.0969981649615127 -0.0969981649615127 -0.0969981649615127 -0.0969981649615153 -0.0969981649615127 -0.0969981649615127 0.6744167972026 -0.0969981649615127 -0.0969981649615153 -0.0969981649615127 -0.0969981649615127 -0.0969981649615127 -0.0969981649615127 0.447375614613134 -0.0969981649615127 0.564296364753969 -0.0969981649615127 -0.0969981649615127 -0.0969981649615127 -0.0969981649615127 -0.0969981649615127 0.29307423323887 0.513939072911987 -0.0969981649615127 0.56939067642322 0.490397174597958 -0.0969981649615127 -0.0969981649615153 -0.0969981649615127 -0.0969981649615127 0.65951541094641 -0.0969981649615127 -0.0969981649615127 -0.0969981649615127 -0.0969981649615127 -0.0969981649615153 -0.0969981649615153 -0.0969981649615127 -0.0969981649615153 -0.0969981649615127 -0.0969981649615153 -0.0969981649615127 0.344436875017685 -0.0969981649615127 -0.0969981649615127 0.384828649784705 -0.0969981649615127 -0.0969981649615127 -0.0969981649615127 -0.0969981649615127 -0.0969981649615127 -0.0969981649615153 0.395100024786138 -0.0969981649615153 -0.0969981649615127 0.535130460528955 -0.0969981649615127 0.966957365546585 -0.0969981649615127 0.588371195665689 -0.0969981649615127 0.572068417945415 0.496834182422726 0.481874948479863 -0.0969981649615127 -0.0969981649615127 -0.0969981649615127 -0.0969981649615127 0.437026655494604 -0.0969981649615153 -0.0969981649615127 -0.0969981649615127 0.444789464114098
"NVEC200_004947_1.1" 3.20656590719768 3.20564937267628 4.29159250025986 3.97985973176745 3.96194245251117 3.56982252329292 3.22745760310486 3.94183078816971 2.58602619585296 3.28934452221095 3.99440190865995 3.75419305394 3.3825857622255 3.24810696592105 3.70936000967928 4.25559171456188 4.10348768982922 3.81756419432853 3.43193628552469 3.28378973367539 4.01420261169685 4.13188813198444 3.69612358229072 3.94322885410002 3.61368868732292 3.75913236692525 3.26950239859881 3.88147476924282 4.10411905297101 4.07499052134725 3.8640154174485 3.20066985578062 3.96079560652958 4.2866662296815 3.36378499367516 4.24664316295278 3.83679998530979 3.94731399008682 3.60311435414166 3.53753980643122 2.99207885449162 3.28367037648988 3.64475910797756 3.7579518364398 3.6346921144262 3.59098861879239 4.11690115505548 3.58248141213329 2.94848241138969 3.76672977471649 3.7980989782175 3.25074315378514 3.15578945097074 3.64864073411744 3.64404658861999 3.54133773543624 3.19699384356113 3.83157229999692 3.84384221227189 3.40183169743563 3.27420528974146 3.24367795385533 3.82696151624217 3.31997704503974 3.55309533458468 3.94844795092556 3.64618517927315 3.68239439553533 3.13452569427513 3.20250801907926 3.76878852231975 3.84699018922799 3.33251151717995 3.45772745976696 3.249025815847 3.93237186312187 3.71064578897883 3.68558932410521
"NVEC200_004948_1.1" 6.46990450921798 6.4592179780562 6.22877339810364 6.85760628370417 5.90910728197851 6.02693315311912 6.00878093975027 5.86018370886866 5.56930076698274 5.85069982260941 5.91930560996659 5.65844311909678 6.3229243612948 5.84809006648798 5.88631469605447 5.91755191527544 6.45090378968252 6.32051454712834 6.07392860321514 6.50509380125596 6.65004940619178 6.43257533416778 6.35195066849612 6.36670059414369 5.71990037509811 5.63546666772263 6.68805046722174 6.32737676409253 5.55495285262272 5.93819667379169 6.18631870163035 5.77769831641979 5.73353648727416 6.46954961150641 5.08488014377184 6.52073864027778 6.63544221945046 6.79530634293245 6.54810920162159 6.43213861491348 5.5471312630686 6.13142425187703 5.78759821532174 6.48377266635326 6.18051114268979 5.42673928121346 6.04547982828291 6.02665242539469 6.4778722979821 6.29280410535145 6.27939211596775 6.15806847129674 6.17456312424039 6.44322320584617 6.26693825194007 5.49703735378307 6.24734590713222 6.22238224309032 6.1444088105939 6.15600618202528 6.09342616473529 6.62207563921688 6.25541655699298 6.14332893757034 5.92207948895669 6.46781946397999 6.5486944512593 6.62963714327312 6.97225461138625 6.27200403955408 5.94815333637029 6.40169972303328 5.64073778046234 5.85540481598272 6.2174532787431 6.80991563225166 5.73853931837321 5.64215196877711
"NVEC200_004942_1.1" 4.62289197465115 4.84638933883387 5.01665894701942 4.44680172483693 4.68508208619641 4.82193234694098 4.47474799989909 4.68702076979305 4.88304570287141 4.94099145685575 4.71291748576966 4.32935715520229 4.34879621943448 4.66196131067489 5.12346095614007 4.83276494801346 4.81623747212694 4.74943719501553 4.61511854286728 4.56318071208774 4.72728854884453 4.40733737017333 5.06942250523536 4.70076585997755 4.52058674965452 4.73836890957389 4.50496198975592 5.0859253244338 5.22979718667798 4.29265421783242 4.66490637492988 4.27768713128885 4.70184909512392 4.55960990292573 4.83393172439911 4.70450816785144 5.21339537434201 4.36758680131861 4.54651773627012 4.85096936897831 4.78354592267681 4.81677212382539 4.34321190125995 4.707217395732 4.57934463756468 4.80370030453215 5.21136339036529 4.60659031109225 4.76947409326805 4.69030931865895 4.84496806333854 4.68830283485208 4.51554055259118 4.78310636580558 4.7165894874416 4.98464022804764 4.89526205786923 4.49813955780056 4.427462103271 4.63295305402208 4.64947324811332 4.62742283055142 4.66724915360168 4.57470523071799 5.00927687062845 4.90408669410126 4.80566155501788 4.90589716045444 4.66668695710903 4.68631986737268 4.39100241349911 4.82402793067076 4.82532428340206 4.30615628817302 4.56011765262205 4.3069388386652 4.65818907285728 4.55583749175026
"NVEC200_004944_1.1" 6.80416842961884 6.5705611665314 6.77135267244097 6.37711552444946 5.6747999983242 6.04839034773667 6.24798682228294 5.94941703010787 6.26943040289296 6.15732734863024 6.11900839049818 6.21630206187027 6.15933958824872 6.4046370207147 6.3790706134943 6.29927140483351 6.25553223104965 6.65051440838025 6.83816647102751 6.17465408422142 6.68858116586194 5.9787642654449 6.28212709766048 6.25448302495618 6.20923719532935 5.87379396380137 6.17933302023123 6.2484625457664 6.05787493005644 6.13793695796339 6.04210311629889 5.98418233053863 6.43755717671481 6.44561449418187 6.44601343221875 6.5287476279593 6.71286565883979 6.66951054566553 6.47899181253131 6.25113434248336 6.18687180540597 5.93456100803343 6.30416006719649 6.05380011557651 6.48956651993598 6.01129668641026 6.27902501348483 6.39259803221059 6.45020730581341 6.14611062326384 6.26233229177931 6.22253940399149 6.24029052836619 5.72543066018547 6.03715471975311 6.30619911514747 6.33233929088008 6.49552722714558 6.46526048270001 5.88094172137197 6.14156953554464 6.42768059720723 6.185026631728 6.56158223331799 6.2634526345797 6.35258704339253 6.25650028456407 6.28267275900711 6.41623706573297 6.36753904329623 5.8235238698741 6.14997852002818 6.09094069397808 6.03010850077482 6.44237212776675 6.00514676202393 5.92602791763644 6.39684308397069
"NVEC200_004946_1.1" 5.01539338468207 5.32263285027005 4.91840288658737 5.12085186456918 4.86320064244477 5.10592797659785 4.68844778540073 4.95210396755654 5.14972279982339 4.51137677080252 4.51074529485818 4.90775022204914 4.8105424375421 4.99571530755808 4.53183079695773 4.6647912096008 4.88219748999454 4.9674609390486 5.19010969901546 4.93503539785781 4.81349722785758 4.77434862800826 4.69188969901851 4.91911044161834 4.72917452018913 4.29043649376792 4.59435359455639 4.5614160563126 4.41027415357398 4.5843390065937 4.52470124409067 4.81458595052632 5.18902433741079 4.55960990292573 4.61940037442792 4.51415676000688 4.5004663586388 5.13481006604206 4.98539825805944 4.96916518451071 5.09564538985476 5.12476916530635 5.10090178579228 5.09792338863795 4.75326358182684 5.28704420992009 4.70627463947903 5.09035335715399 4.85153415283393 4.95338105436544 4.96968917896829 4.92123939507972 4.97031650506735 4.75754111085676 4.9421111511951 4.96326921688238 4.54558469486717 4.59206747565762 4.57016659434934 5.07075384384913 4.86840528631725 4.7304346488548 4.60815492154144 4.66830609690639 4.87595552912327 4.90408669410126 4.03403388253791 4.45187152033058 4.05560637632698 4.78948803274798 4.7546007839013 4.55582347219871 4.1088587793434 4.87851691206056 4.63313122202246 4.90577278407588 4.8729295158224 4.94320459513235
"NVEC200_004941_1.1" -0.0969981649615127 -0.0969981649615153 1.00045171051708 0.484217326913198 1.04389165502869 1.57830101141132 0.865894546961027 0.596730948999973 -0.0969981649615153 0.899703066587724 1.15117878518463 1.17435949059874 -0.0969981649615127 -0.0969981649615153 0.825873204439606 -0.0969981649615127 1.17180995671597 -0.0969981649615127 -0.0969981649615127 0.896641648954737 -0.0969981649615153 -0.0969981649615127 0.448354580476634 1.39763790648474 1.08754371287251 1.02222308918669 0.29307423323887 0.513939072911987 -0.0969981649615127 0.56939067642322 0.490397174597958 -0.0969981649615127 -0.0969981649615153 0.599953306133677 -0.0969981649615127 -0.0969981649615127 -0.0969981649615127 -0.0969981649615127 -0.0969981649615127 0.812525288320932 0.383512728199457 -0.0969981649615153 -0.0969981649615127 0.423552027692822 0.398173989037369 -0.0969981649615153 -0.0969981649615127 0.344436875017685 0.793388115847836 0.490024515677629 1.27374839195742 0.878538105624469 0.519598152609757 1.5207495717167 0.464509813717641 -0.0969981649615127 -0.0969981649615153 -0.0969981649615127 0.467206623718648 -0.0969981649615127 -0.0969981649615127 -0.0969981649615127 -0.0969981649615127 0.553279984580327 -0.0969981649615127 -0.0969981649615127 0.572068417945415 0.496834182422726 -0.0969981649615127 1.14233262583483 -0.0969981649615127 0.922994192481487 0.66697218213455 0.437026655494604 0.629734826841978 -0.0969981649615127 -0.0969981649615127 -0.0969981649615153
"NVEC200_005034_1.1" -0.0969981649615127 -0.0969981649615153 -0.0969981649615153 -0.0969981649615127 -0.0969981649615153 -0.0969981649615127 -0.0969981649615127 -0.0969981649615127 -0.0969981649615153 -0.0969981649615127 -0.0969981649615127 -0.0969981649615127 -0.0969981649615127 -0.0969981649615153 -0.0969981649615127 -0.0969981649615127 -0.0969981649615127 -0.0969981649615127 -0.0969981649615127 -0.0969981649615127 -0.0969981649615153 -0.0969981649615127 -0.0969981649615127 -0.0969981649615127 -0.0969981649615127 -0.0969981649615127 -0.0969981649615127 -0.0969981649615127 -0.0969981649615127 -0.0969981649615127 -0.0969981649615153 -0.0969981649615127 -0.0969981649615153 -0.0969981649615127 0.513568118883651 -0.0969981649615127 -0.0969981649615127 -0.0969981649615127 -0.0969981649615127 -0.0969981649615127 -0.0969981649615153 -0.0969981649615153 -0.0969981649615127 -0.0969981649615153 -0.0969981649615127 -0.0969981649615153 -0.0969981649615127 -0.0969981649615127 -0.0969981649615127 -0.0969981649615127 -0.0969981649615153 -0.0969981649615127 -0.0969981649615127 -0.0969981649615127 -0.0969981649615127 -0.0969981649615127 -0.0969981649615153 -0.0969981649615127 0.467206623718648 -0.0969981649615127 -0.0969981649615127 -0.0969981649615127 -0.0969981649615127 -0.0969981649615127 -0.0969981649615127 -0.0969981649615127 -0.0969981649615127 -0.0969981649615127 -0.0969981649615127 -0.0969981649615127 -0.0969981649615127 -0.0969981649615127 0.66697218213455 -0.0969981649615127 -0.0969981649615153 -0.0969981649615127 -0.0969981649615127 -0.0969981649615153
"NVEC200_005036_1.1" 2.16691837681077 1.7240993257014 2.37783896142607 1.480460560881 1.67291733634546 1.57830101141132 2.16509132726496 2.13712106577867 1.88757611596458 1.48356429952899 1.40578095492954 1.17435949059874 1.19618158243307 2.08054536658558 2.23398523282916 2.23066611177595 2.73252086117108 1.46642964055457 1.40561183326435 2.79885022280791 2.06939798986975 1.47459120802803 1.81229981763428 1.96698048317033 1.44370768422572 1.36685718167331 2.23527127685654 2.42537389337249 0.689368600553846 2.08014541354238 2.07859709184139 2.65052480141954 1.59733857221568 1.4206439534235 1.76467619523356 1.52039869018619 1.89413729696338 1.93855977386088 1.12519171333984 1.36602252410444 1.96024459718496 1.78668523615148 1.85025292202775 1.10683358897578 1.85400115165974 2.29416764438938 2.07658339967925 1.98078818452722 1.73529121126732 1.22863613818996 2.09475331580495 2.32218309761417 2.56578515829035 1.74545553130511 1.44066767089024 0.485966670188653 1.20636610651993 1.84614393543645 0.871752182528609 1.78589518006272 2.18067428496646 1.46694084985062 2.46565967305053 2.37698768895935 1.68224245681082 1.03606127517778 1.65153843575881 0.916286238704059 1.21395045917704 -0.0969981649615127 2.65089028501751 1.93288742932387 2.06997043454297 1.38422447140716 1.99873611710445 1.83799932101425 2.0309974297402 1.61620325924192
"NVEC200_005038_1.1" 5.25811772896273 5.01440301703316 5.35216865452299 4.75010258306312 4.20166994342926 4.85639261253465 4.76107346132576 5.28678532241454 5.03272891203314 4.70398807793957 4.68667065635235 5.00003633984749 4.66387039038893 4.96560720750811 4.55771758777613 5.11942864498498 4.83856090408247 4.80710898730992 4.80403243826272 5.06053395234311 4.92097083682581 4.22568956953207 5.01281599057786 4.87800541634056 5.07313048784574 4.79642581232171 4.91897994373305 4.85967699341513 4.53775447465761 4.93435957980953 4.43353400531786 5.00122684695641 5.4511327243743 4.75841388704965 4.5855246641781 4.63135304707606 5.31595922419515 5.10763597368248 4.88755166876282 4.98795621762284 5.03189070729225 5.12369407161768 5.09151538537573 4.61455886935014 5.04855990356987 5.4133629717017 4.95518519329699 5.09035335715399 4.6824634813021 4.79160783964563 5.14619531921376 5.0824248339633 4.87548560204558 5.03795240402343 4.85608513243993 4.89718844020441 5.19464123345315 5.16592280616633 5.18048947028226 4.30634104584853 4.94263604902959 5.00154763443699 4.83126343993315 4.81195922959515 4.69667490888872 4.81826266438623 4.96704023507736 5.01614128553226 4.58391877020414 5.03320164610343 5.28622207188234 4.48638544307918 4.35880429645563 5.65283812024247 4.56011765262205 4.86900437409752 4.91660028364418 5.00194315226286
"NVEC200_005035_1.1" 3.92196917830645 3.29540460206801 3.93746212300129 3.84665757860599 3.60916756090872 3.79970187961318 3.29423930601636 3.76932602080811 3.92804862686995 3.94119202835698 3.95506879765251 4.17953724216312 3.55897272447679 4.12171570405958 3.61388494866719 3.4538761290208 3.34493262176909 4.15025204964343 3.48811968170341 3.41492830684183 4.39585097674307 3.72560952852769 3.74315651794415 3.47681059332661 3.01361104147267 3.43290665628236 4.24274270171561 3.29401598530085 3.85668705847598 3.43503409418878 4.19531753760923 4.20354304069394 4.48326052163968 3.77717572229663 3.67326022833324 4.03604526772127 3.89191262566959 3.43149346250239 3.65161197035558 3.93619893064494 3.71476497000105 3.88447828177617 4.2785070147808 4.20192367585471 3.84148644577484 3.8903534681265 3.27648110918722 3.96909049268938 3.69012976939203 3.43219990021331 3.06169716851629 3.81108397551305 3.07273505247981 3.75582078562435 3.53753285359663 3.35697874617818 3.45950577859046 3.27445548315047 3.65177215622619 3.51187996193105 4.076557141591 3.71488374864451 3.60313226499841 3.88542412324311 3.62133855858367 3.59591275727773 3.88038224795186 3.68239439553533 3.69332912182766 2.86729874977522 3.61991940112254 3.52440793085714 3.33251151717995 4.00117468422879 3.65176994671299 3.65845428701784 3.75942890120285 3.94707748170243
"NVEC200_005037_1.1" -0.0969981649615127 -0.0969981649615153 -0.0969981649615153 -0.0969981649615127 -0.0969981649615153 0.694845293698017 -0.0969981649615127 -0.0969981649615127 -0.0969981649615153 -0.0969981649615127 0.84180734987864 -0.0969981649615127 -0.0969981649615127 -0.0969981649615153 -0.0969981649615127 -0.0969981649615127 -0.0969981649615127 -0.0969981649615127 -0.0969981649615127 -0.0969981649615127 -0.0969981649615153 -0.0969981649615127 -0.0969981649615127 -0.0969981649615127 -0.0969981649615127 -0.0969981649615127 -0.0969981649615127 -0.0969981649615127 -0.0969981649615127 -0.0969981649615127 -0.0969981649615153 -0.0969981649615127 -0.0969981649615153 -0.0969981649615127 -0.0969981649615127 -0.0969981649615127 -0.0969981649615127 -0.0969981649615127 -0.0969981649615127 -0.0969981649615127 -0.0969981649615153 -0.0969981649615153 -0.0969981649615127 -0.0969981649615153 -0.0969981649615127 -0.0969981649615153 0.567700059316441 -0.0969981649615127 -0.0969981649615127 -0.0969981649615127 -0.0969981649615153 -0.0969981649615127 -0.0969981649615127 -0.0969981649615127 -0.0969981649615127 -0.0969981649615127 -0.0969981649615153 -0.0969981649615127 -0.0969981649615153 -0.0969981649615127 -0.0969981649615127 -0.0969981649615127 -0.0969981649615127 -0.0969981649615127 -0.0969981649615127 -0.0969981649615127 -0.0969981649615127 -0.0969981649615127 0.481874948479863 -0.0969981649615127 -0.0969981649615127 -0.0969981649615127 -0.0969981649615127 -0.0969981649615127 -0.0969981649615153 -0.0969981649615127 -0.0969981649615127 -0.0969981649615153
"NVEC200_004987_1.1" 6.92869310644328 6.89933350497049 6.62120123684026 6.9030464479445 6.4544883674666 6.55340447083191 6.60329937941463 6.35329354172022 6.22250351990005 6.24520611999191 6.36422492352254 5.90115073680852 6.33912839790932 6.15868917257048 6.10398233174821 6.17686220065592 6.48668174105201 6.41627972178414 6.53374009128234 6.5414323982731 6.50213624701688 6.12474891455578 6.55670444376227 6.38148241191948 6.18861083813908 6.14027584137651 6.40144801759193 6.24538164632194 6.04405951240806 6.7471929457297 6.65168713917303 6.28872359809326 6.72080457443863 6.47897224318346 6.57018373874966 6.64673318619938 6.25938400276293 6.40912393175728 6.3566078984987 6.59420799530659 6.31553989195546 6.74702892012108 6.58444954838854 6.80005587997527 6.46940552642708 6.48955890533586 6.46734743388109 6.5847188537224 6.45836230843761 6.53846798102002 6.56573789123076 6.27209194685715 6.34351933318061 6.52882971732872 6.07083822007335 6.37280152108982 6.40364907879827 6.22970706776919 6.26682629914341 6.33135241260933 6.36940309679694 6.2583140775367 6.19645617169965 6.17556782966384 6.18140145835781 6.13144497909732 6.25766577262338 6.38036101032099 6.41623706573297 6.13505818357646 6.34195978391068 6.38520648242304 6.22297750041978 6.44650382995874 6.14440645505938 6.55604614057907 6.45305879731056 6.4001662254047
"NVEC200_004989_1.1" 4.62289197465115 5.11644090189333 4.96836723250624 4.89208502035915 5.23097735145041 5.10592797659785 5.92696605583477 5.70916728356261 5.86000662614211 5.9839569325453 5.40989606294515 5.81907761843162 4.8105424375421 5.08244372947263 5.05240624740152 5.24389198601837 4.81623747212694 4.60516459406326 4.45519269008596 4.61865688179037 4.60369377553758 5.16881665346859 5.03203368753711 5.42636875908152 5.43245983729043 5.80060147867779 5.66025227542503 5.26305282343771 5.61602426383039 5.35776875129908 4.99753714282006 4.83927985642573 4.94156969421874 4.81902736864666 4.70363148978341 4.55428935508298 4.7888093397622 4.1957007835617 4.71572855037846 5.88868826757273 5.87240737381446 6.07871089397176 5.2851005546242 4.89620776768427 5.59723094555101 5.71538561627838 5.10068779997852 5.31316350633156 5.00285341790549 5.05874719860311 5.0363983210941 5.55505722087489 5.08070982906159 5.30828323433403 6.11780458468997 5.83961280837946 5.88364224447895 5.60946619667167 5.54149203459571 6.23835909376437 4.94263604902959 5.13271271030991 5.43476423920462 4.57470523071799 4.5304004223686 3.94844795092556 5.1121696316563 4.7358681005956 4.86252194958591 4.85438348637193 4.98513648465912 5.13146429743102 5.94583559618928 5.89655917470334 6.02739550636035 5.80738646729003 6.00445746170753 5.44456386995186
"NVEC200_004996_1.1" 8.13111686880572 8.00808849826945 8.13364113778774 7.78136225256846 7.60688962317091 7.79671568333039 7.92768924421622 7.80047768634019 7.85135715822288 7.64583439024782 7.85311660303597 7.62686510171902 7.77529020613053 7.64238489490074 7.71992108761163 7.8939737421318 7.86588863950903 8.11568160506064 7.75746446160638 7.71530032179785 7.63075995566275 7.82936131808035 8.1148402149918 7.83045736160542 7.84755622213351 7.71213859125784 7.72595075398524 7.74778331667483 7.7263723424764 7.96281880305083 7.66919058122854 7.74883328030857 7.65763498194189 7.7881948889594 7.89359472210063 7.79594758740207 7.96810256765964 8.11565394007558 7.91582312516557 8.14573170128575 7.77225565496874 7.93092234919742 7.88992657270596 7.87519191774588 7.84496205896103 8.14443351663924 8.04680846916901 7.96176928184397 7.76315710707915 7.85060993949648 7.72460830602952 7.83415928743914 7.59214219948961 7.80749352561875 7.83232907346402 7.82295348081522 7.87614445929673 7.61346922121249 7.75679639165602 7.68035188733065 7.91500932252256 7.98386402538902 7.97770270116629 8.0148310769424 8.05595027086784 8.16388762835324 7.59826597508747 7.75064516971822 7.73636632337295 8.06603588546603 7.76753791327363 7.99206823713849 7.54000301873671 7.50216469089321 7.75598368876333 7.79615956515073 7.48218744239783 7.79332265103877
"NVEC200_004988_1.1" 2.64811087596449 1.96196721360196 2.37783896142607 2.35321881859211 2.28652495666878 2.6791652410105 2.54007381633652 2.31502802350522 2.2084699414098 1.22097050168938 2.49830794351758 1.17435949059874 2.18647007198333 2.08054536658558 2.47039319024106 -0.0969981649615127 2.41364660400643 1.94875367368149 2.38426764132814 2.79885022280791 1.63679185592994 2.20886723650014 1.6241056729719 1.39763790648474 1.72912282673973 2.6815225068638 2.23527127685654 2.28650111474458 2.32209652108847 2.55465253073811 2.07859709184139 3.03952830768572 1.59733857221568 1.94051709100424 2.96926633489705 1.15323953692962 1.66019499722219 2.62101542710586 2.66351200636309 2.44682855045262 3.67357776043087 3.22019015002946 2.59782591226101 1.9178982097978 2.36358146167369 1.54589073131933 2.40937354237801 2.20678213134141 2.70534120453098 2.22986942816991 2.09475331580495 2.85991417027922 2.68242743101041 2.26418374660896 2.16798497788255 0.900004298428511 2.33705948320502 1.84614393543645 2.93485300101608 3.15281769634211 2.92945674848478 2.68326985761624 2.9190099989445 2.22097016258648 2.84584472908812 2.0982551242145 2.56073213770858 2.92616987770118 2.47269240276771 2.42985059536403 3.26626619641631 0.922994192481487 2.62224239310383 2.93288036916369 1.75881189992656 2.34590821086125 2.38198943613396 2.49121337598923
"NVEC200_004990_1.1" 5.5227235676443 5.21173618680811 5.57965000482514 5.26704352979828 5.65862321473153 5.54674585958856 5.55718367936518 5.55825969721208 5.2922764818664 5.42010260524985 5.17332737141825 5.05843583133922 5.08489081916323 5.29106683379313 5.72432589168252 5.31372181032128 5.44457387916254 4.91596548021669 5.31961302839173 5.53436556712026 5.28515287333156 5.30963091194538 5.22662610506582 5.19491999771121 5.43245983729043 5.07967985258149 5.28394424212092 5.75956715142976 4.97393410763996 5.35776875129908 5.05983045454072 5.34950393944241 5.38221536081805 5.43714210863516 4.83393172439911 4.84055018242796 5.55816074027896 5.20450444150107 5.42272806147509 4.91127736837154 5.15670149828463 4.92026462391086 4.94285783479062 4.72948113997499 5.33520498105163 5.63699262103166 5.53453227460836 5.28866762429194 5.36605057329227 5.47889951864986 5.65081744648123 5.14034128590606 5.33352238512993 5.30828323433403 4.98327401684409 5.27218485600863 4.87290933600418 5.24033563145607 5.18125470257049 5.58047088656939 5.24602592425364 5.27582851005637 5.72632942098942 5.17297265487047 5.2438270766451 4.93071717377799 5.3453867045351 5.67042649342169 5.15192203782887 5.11493230725912 5.31071694408916 5.09135660572798 5.7321564387811 5.14075569860199 5.34818809037836 5.74787684420292 5.84408382562143 5.23200593276871
"NVEC200_004993_1.1" -0.0969981649615127 -0.0969981649615153 1.00045171051708 -0.0969981649615127 -0.0969981649615153 -0.0969981649615127 -0.0969981649615127 -0.0969981649615127 -0.0969981649615153 -0.0969981649615127 -0.0969981649615127 -0.0969981649615127 -0.0969981649615127 -0.0969981649615153 -0.0969981649615127 -0.0969981649615127 0.458695021725163 -0.0969981649615127 -0.0969981649615127 -0.0969981649615127 -0.0969981649615153 -0.0969981649615127 -0.0969981649615127 -0.0969981649615127 -0.0969981649615127 -0.0969981649615127 -0.0969981649615127 -0.0969981649615127 -0.0969981649615127 0.56939067642322 -0.0969981649615153 -0.0969981649615127 -0.0969981649615153 -0.0969981649615127 -0.0969981649615127 -0.0969981649615127 -0.0969981649615127 -0.0969981649615127 -0.0969981649615127 -0.0969981649615127 -0.0969981649615153 -0.0969981649615153 0.464758143685654 -0.0969981649615153 -0.0969981649615127 -0.0969981649615153 -0.0969981649615127 -0.0969981649615127 -0.0969981649615127 -0.0969981649615127 -0.0969981649615153 0.471701361579014 -0.0969981649615127 -0.0969981649615127 -0.0969981649615127 -0.0969981649615127 -0.0969981649615153 0.395100024786138 -0.0969981649615153 -0.0969981649615127 -0.0969981649615127 -0.0969981649615127 -0.0969981649615127 -0.0969981649615127 -0.0969981649615127 -0.0969981649615127 -0.0969981649615127 -0.0969981649615127 -0.0969981649615127 -0.0969981649615127 -0.0969981649615127 0.50132330949554 0.66697218213455 -0.0969981649615127 -0.0969981649615153 -0.0969981649615127 -0.0969981649615127 -0.0969981649615153
"NVEC200_004995_1.1" 0.611253217522251 1.08362679390192 -0.0969981649615153 -0.0969981649615127 -0.0969981649615153 1.20316688094352 0.463332492544558 -0.0969981649615127 -0.0969981649615153 0.485765995087468 -0.0969981649615127 -0.0969981649615127 -0.0969981649615127 -0.0969981649615153 1.78570539112441 1.12949385506404 0.858872129221603 0.736678052939033 -0.0969981649615127 0.483727328691187 -0.0969981649615153 0.631958437249788 -0.0969981649615127 0.443507917373721 0.613576681839213 -0.0969981649615127 -0.0969981649615127 -0.0969981649615127 -0.0969981649615127 -0.0969981649615127 -0.0969981649615153 0.506696129670085 0.543687696880501 -0.0969981649615127 -0.0969981649615127 -0.0969981649615127 -0.0969981649615127 -0.0969981649615127 0.82037287676627 -0.0969981649615127 0.383512728199457 0.826508573804106 -0.0969981649615127 0.423552027692822 0.398173989037369 -0.0969981649615153 0.567700059316441 -0.0969981649615127 -0.0969981649615127 -0.0969981649615127 0.384828649784705 0.471701361579014 -0.0969981649615127 1.74545553130511 -0.0969981649615127 -0.0969981649615127 0.887548617815947 -0.0969981649615127 0.467206623718648 -0.0969981649615127 0.973185096740575 0.627390136529481 -0.0969981649615127 -0.0969981649615127 0.588371195665689 1.03606127517778 1.02738805193147 0.916286238704059 -0.0969981649615127 0.65184513639687 -0.0969981649615127 0.50132330949554 0.66697218213455 -0.0969981649615127 -0.0969981649615153 0.756432860846267 0.214263922840397 -0.0969981649615153
"NVEC200_004997_1.1" 5.80078090124719 6.04417673763929 5.66793449728915 5.62968433748171 5.94456638830338 5.76492542124718 5.27920013841563 6.06636205829082 6.13936804815074 5.3334775895749 5.7432377897422 5.89112725975864 5.88353270554206 5.63908250861828 5.74522576632405 5.86857145760402 5.44659544406879 5.92020725895949 5.48463451011158 5.3902227515343 5.57875659457664 5.56528235163591 5.66262364531292 5.20402933056383 5.7281675070397 5.8708921485412 5.50170264809535 5.95435271195673 5.46590206645843 5.97893254290362 5.28142739357041 5.06906646842444 5.849257157298 5.15981365187397 5.50291389627247 5.51865620374318 5.9528306231428 5.71657164485992 5.87448776038643 6.21499986928547 5.92544959239993 5.90896187909723 6.00527047293517 5.62728453928483 5.72724459800197 6.0758873894641 5.49006668104675 5.71251438312305 5.44732576149794 5.82027144487686 5.77308357679093 5.74859860255302 5.74724244182963 5.59049014621423 6.05927732405819 6.11260473781028 5.72478269873135 5.5660530571341 5.59213839663475 5.54917902871767 5.68634196697017 5.94346028323185 5.47573980825768 6.00645559547606 5.84695665777637 5.99348808036382 5.55358982793777 5.90224167050526 5.8161451965695 5.86645911966219 5.26867476802607 5.52876789870843 5.8563722448714 6.13348967121145 6.1752077581089 5.50790754322689 5.76250842611098 5.90716684311838
"NVEC200_004994_1.1" -0.0969981649615127 -0.0969981649615153 -0.0969981649615153 -0.0969981649615127 -0.0969981649615153 -0.0969981649615127 -0.0969981649615127 -0.0969981649615127 -0.0969981649615153 -0.0969981649615127 -0.0969981649615127 -0.0969981649615127 -0.0969981649615127 -0.0969981649615153 -0.0969981649615127 -0.0969981649615127 -0.0969981649615127 -0.0969981649615127 -0.0969981649615127 -0.0969981649615127 -0.0969981649615153 -0.0969981649615127 -0.0969981649615127 -0.0969981649615127 -0.0969981649615127 -0.0969981649615127 -0.0969981649615127 -0.0969981649615127 -0.0969981649615127 -0.0969981649615127 -0.0969981649615153 -0.0969981649615127 -0.0969981649615153 -0.0969981649615127 -0.0969981649615127 -0.0969981649615127 -0.0969981649615127 -0.0969981649615127 -0.0969981649615127 -0.0969981649615127 -0.0969981649615153 -0.0969981649615153 -0.0969981649615127 -0.0969981649615153 -0.0969981649615127 -0.0969981649615153 -0.0969981649615127 -0.0969981649615127 -0.0969981649615127 -0.0969981649615127 -0.0969981649615153 -0.0969981649615127 -0.0969981649615127 -0.0969981649615127 -0.0969981649615127 -0.0969981649615127 -0.0969981649615153 -0.0969981649615127 -0.0969981649615153 -0.0969981649615127 -0.0969981649615127 -0.0969981649615127 -0.0969981649615127 -0.0969981649615127 -0.0969981649615127 -0.0969981649615127 -0.0969981649615127 -0.0969981649615127 -0.0969981649615127 -0.0969981649615127 -0.0969981649615127 -0.0969981649615127 -0.0969981649615127 -0.0969981649615127 -0.0969981649615153 -0.0969981649615127 -0.0969981649615127 -0.0969981649615153
"NVEC200_004992_1.1" 0.611253217522251 -0.0969981649615153 -0.0969981649615153 0.484217326913198 0.58340267238915 -0.0969981649615127 -0.0969981649615127 0.596730948999973 -0.0969981649615153 0.485765995087468 -0.0969981649615127 -0.0969981649615127 -0.0969981649615127 1.17175390684731 -0.0969981649615127 1.12949385506404 -0.0969981649615127 -0.0969981649615127 0.447375614613134 0.896641648954737 -0.0969981649615153 -0.0969981649615127 -0.0969981649615127 -0.0969981649615127 1.08754371287251 -0.0969981649615127 -0.0969981649615127 -0.0969981649615127 -0.0969981649615127 0.56939067642322 -0.0969981649615153 -0.0969981649615127 0.543687696880501 -0.0969981649615127 -0.0969981649615127 -0.0969981649615127 -0.0969981649615127 0.59896225584342 -0.0969981649615127 -0.0969981649615127 -0.0969981649615153 -0.0969981649615153 0.21105105573552 0.423552027692822 -0.0969981649615127 -0.0969981649615153 -0.0969981649615127 0.681974719315293 -0.0969981649615127 -0.0969981649615127 -0.0969981649615153 -0.0969981649615127 0.519598152609757 0.504450082270042 -0.0969981649615127 -0.0969981649615127 -0.0969981649615153 -0.0969981649615127 -0.0969981649615153 0.437086652949918 -0.0969981649615127 -0.0969981649615127 -0.0969981649615127 -0.0969981649615127 -0.0969981649615127 -0.0969981649615127 -0.0969981649615127 -0.0969981649615127 -0.0969981649615127 -0.0969981649615127 -0.0969981649615127 -0.0969981649615127 -0.0969981649615127 -0.0969981649615127 -0.0969981649615153 -0.0969981649615127 0.214263922840397 -0.0969981649615153
"NVEC200_004991_1.1" -0.0969981649615127 -0.0969981649615153 -0.0969981649615153 0.484217326913198 -0.0969981649615153 -0.0969981649615127 -0.0969981649615127 -0.0969981649615127 0.892736370293958 0.485765995087468 0.84180734987864 -0.0969981649615127 -0.0969981649615127 -0.0969981649615153 -0.0969981649615127 0.642838371023347 -0.0969981649615127 -0.0969981649615127 -0.0969981649615127 -0.0969981649615127 -0.0969981649615153 -0.0969981649615127 -0.0969981649615127 -0.0969981649615127 -0.0969981649615127 -0.0969981649615127 -0.0969981649615127 -0.0969981649615127 -0.0969981649615127 -0.0969981649615127 -0.0969981649615153 -0.0969981649615127 0.543687696880501 -0.0969981649615127 -0.0969981649615127 -0.0969981649615127 -0.0969981649615127 -0.0969981649615127 -0.0969981649615127 -0.0969981649615127 0.743344477702173 -0.0969981649615153 -0.0969981649615127 -0.0969981649615153 -0.0969981649615127 0.413539582627104 -0.0969981649615127 -0.0969981649615127 -0.0969981649615127 -0.0969981649615127 -0.0969981649615153 -0.0969981649615127 -0.0969981649615127 -0.0969981649615127 -0.0969981649615127 0.485966670188653 0.477680604427882 0.761363129717311 -0.0969981649615153 -0.0969981649615127 -0.0969981649615127 -0.0969981649615127 -0.0969981649615127 -0.0969981649615127 1.40091607886052 -0.0969981649615127 1.02738805193147 1.24085659833914 0.481874948479863 -0.0969981649615127 0.680929893062898 -0.0969981649615127 -0.0969981649615127 -0.0969981649615127 -0.0969981649615153 -0.0969981649615127 0.687403681681135 -0.0969981649615153
"NVEC200_004843_1.1" 4.1795622700642 4.9049374868183 5.1655056793771 4.89208502035915 5.06672919691966 4.74290735150224 5.2360609780575 4.97855096479653 5.33577941293826 5.21621655459489 4.97329202639632 5.13581987886968 4.97925825207137 5.23875310047375 4.83455098152273 4.66340102311572 4.87871163798977 4.64448624545292 5.19010969901546 4.49223950059218 5.19661681913325 4.8063948444558 4.84927010640886 4.75392237923959 5.35009730662975 4.90475469376398 5.1424496414688 5.06444935459907 4.80936430434738 4.70690050847058 4.69138348138801 4.40098025102185 4.91043806309912 5.11284388228108 4.70363148978341 4.19959139149602 4.53186264430532 5.10870276892086 4.60221264201578 4.85096936897831 4.92716018630368 4.67914703098068 4.6427155115555 4.80888820705405 4.85219554097787 4.43625779831405 4.67571356347984 4.58611138723516 4.92453944173436 4.81506505225473 4.48125166999317 5.17683500872531 4.77161190118809 4.78090009334782 5.17205446295887 4.98298462523254 4.65385281810522 5.26549911400611 5.10883532797825 5.41820430914996 4.86726222911061 4.91046769434413 4.72401777385027 5.02916988759768 4.90074331945409 4.84575410159021 4.88562069702385 4.81120384878462 4.8362576866927 5.21393175299247 4.74675881513534 5.11154982399436 5.12188979684484 4.50524209606631 5.080744638019 4.78979925547356 4.9050038925267 4.859319448634
"NVEC200_004846_1.1" 5.46582588961123 5.01440301703316 5.47983273008344 5.28431827614667 5.60952468292831 5.45976756640349 5.81770731500507 5.55825969721208 5.09241146866244 5.86228694272305 5.60039187569048 5.43420729095276 5.34770739419986 4.99571530755808 5.4618226701184 5.87198577217869 5.52935613325381 5.43808481865487 5.20694776061829 5.19435818920244 5.40106377165489 5.28709575606526 4.99365006448753 5.5492833389743 5.39214225356812 5.1920855166848 5.37757685269395 5.2996265607692 5.30590656766733 5.39588542383152 5.61058802298014 5.51191334765027 5.63074604740533 5.33706782762276 5.36905429726291 5.64162466963789 5.19159552599586 5.13481006604206 5.32144528748603 5.30510904566361 5.71891723245242 5.556050424672 5.49899692628414 5.57451471968851 5.22137106749655 5.70444405864338 5.029963358567 5.7135729132397 5.53699459596445 5.11846047854334 5.44522122691714 5.3783052968394 5.48574794263162 5.45864194670661 5.17312218120464 5.27218485600863 5.34836720119092 5.40467321061773 5.58248450374301 5.28740123174613 4.96655447928857 5.27582851005637 5.48490129741473 5.25572339845809 4.63314031343361 5.21697646981777 5.47629960713359 4.88280012087068 5.55744333481463 5.33554668526433 5.12981840411895 5.36806682485089 5.27780277287147 5.73577504709273 5.55021701322713 5.35454317837261 5.40462741313027 5.67861811890139
"NVEC200_004847_1.1" 5.88290414001784 5.68007571541071 6.36557347755132 6.08171102950702 6.19082268567353 6.60498361426018 6.17748251531836 6.23664393962971 6.09213111343192 6.81531468707291 6.57349449227105 6.22812963923988 6.12218809793809 6.67823480482053 6.26977033440527 6.33074710166995 6.72700659394308 6.60694924140532 6.85007620345124 6.90716046432779 6.40366312293939 6.73689975760046 6.02084628386988 6.99987836100997 5.93161651086305 6.5221306988758 6.45970329119101 5.70607668328242 6.4315014672244 5.95105462521798 6.47245359187724 6.47358787662973 5.90693972962268 6.47897224318346 6.16730576399983 6.70136982759019 6.32092408428878 5.86592762891489 6.18599755014125 6.05830569352417 6.11477272891139 6.36946912287296 6.54028554730627 6.38203750894057 6.43151115796255 6.15379013398172 6.29709755101876 6.8036622807344 7.04257641203981 6.72929803080382 6.46641271961739 5.96290423546881 6.48674860659217 6.482766014678 6.63947199945698 7.36870961540002 6.61368859742218 6.70474235275412 6.69834837473487 7.07211943306544 6.4479632680508 6.68327772065875 6.29342598250863 7.06657794895036 6.91771394178387 6.02424374719298 6.24722615080754 6.42101131609455 6.360596884496 6.12193906125484 6.99878543475821 6.47367122554568 6.42280297113955 6.87493316484817 6.08057521855618 6.35135479659922 6.61092489043394 6.42899311491786
"NVEC200_004848_1.1" -0.0969981649615127 1.08362679390192 2.5186360998185 0.897377665999084 1.04389165502869 0.694845293698017 0.463332492544558 2.31502802350522 2.58602619585296 0.899703066587724 0.447457765109178 2.08401386603139 0.472063806566609 2.08054536658558 1.13186812437025 2.41140672386846 2.15365958530878 1.94875367368149 2.12552741106512 1.70126217006785 1.35954685789203 2.20886723650014 3.37630777868895 1.14389491885179 -0.0969981649615127 1.87780353990047 1.82677188943403 0.513939072911987 1.19546026458301 1.64646577172161 0.906649556573418 4.0846524952909 1.32373241828549 1.06788554603731 1.76467619523356 1.15323953692962 1.89413729696338 1.06645226748786 2.46070301816901 2.07731226702374 1.81628905163797 -0.0969981649615153 1.03403984340682 1.35612894359349 1.05905330919535 1.08807120743463 1.36542587616375 0.955322576759871 2.04531380962948 2.22986942816991 1.47955029006499 1.45525296868807 1.28138068746853 0.504450082270042 0.86767549326885 3.28989057404874 2.33705948320502 2.24353255018995 1.44614588126098 2.47060965975898 2.00703657389513 1.99419381848304 2.32594067625671 1.34044919798228 1.40091607886052 1.66278280483839 1.65153843575881 2.51003753413086 1.69727645158777 0.65184513639687 1.5556029153303 1.24888772692164 2.06997043454297 0.437026655494604 -0.0969981649615153 2.87711596082904 0.687403681681135 1.40028255208404
"NVEC200_004844_1.1" 3.53629441596574 3.20564937267628 2.64690592857642 2.70070185840285 3.60916756090872 2.51629699382935 3.35806599598149 3.34652142958059 3.63882123195004 3.21898670515702 3.87303150893841 3.03662684621938 3.3825857622255 3.14441236229502 3.51164090910734 3.18244726923958 3.14449804477402 3.27966056785499 3.11260634829211 3.53513352805104 3.42242034995316 2.54905377504019 3.69612358229072 2.25076493552392 4.13725551298633 3.50432038781083 3.17992374347055 3.67425626457203 2.94691584756877 3.87361484270643 3.30191315654589 3.20066985578062 3.50961028361426 3.43385753644911 3.55730962646857 3.91797009770109 3.21428592934019 3.26749548619114 3.39096543725268 3.12720217131085 3.05757748205728 3.45889654001 3.48187973659208 2.63603695867752 3.84148644577484 2.60777515343886 3.00869271860415 2.49069365614013 3.1564955655254 2.7156484303493 3.67787829409958 3.38157323940597 3.79680989449209 3.40695825763499 3.48117409902092 3.54133773543624 2.96308158814795 3.38355431118242 3.59947506918525 3.15281769634211 3.73045514449447 3.71488374864451 3.66242841069075 3.31997704503974 3.40608743649996 3.99965608808752 3.01912875465434 3.73493123694481 3.34576511319028 3.38928817376135 3.36313258961151 3.39857960365137 2.76761753919048 3.21904062636689 4.07509489346662 3.6147050004224 2.89993066023832 2.37750339018883
"NVEC200_004845_1.1" 5.6128337680465 5.09160000318815 5.15253222905216 5.21394241530385 5.70610564931837 5.52548793655909 5.35304656399223 5.22131560196152 4.94910586830047 5.1819686967304 5.38050661932907 5.16858815207162 5.61056024924167 5.08244372947263 5.14069098511021 5.31372181032128 5.38515144178746 5.38856951344012 5.24004554609522 5.13851774803518 5.34427209272457 5.45822890885597 4.8070407178753 5.29199854790801 5.35066548155925 5.31634331588332 5.33671066020966 5.16734402845399 5.4244603425448 5.53901495189388 5.35306448702395 5.12689532398644 5.70490743243957 5.49401557313756 5.22447982550938 5.05153549903475 4.7888093397622 5.31366476186431 5.49095294795031 5.43403648899906 4.85896843861836 4.95966863372596 5.29331165223278 5.37712052807714 5.17625594863683 5.55409391328082 5.21136339036529 5.19950040526749 5.27975889004784 5.15693900705059 5.20537775466679 5.14034128590606 5.42006648068955 5.29056674224931 5.02329493341552 4.96326921688238 5.28205790672248 5.18111559240581 5.30070958169676 5.12371437010549 5.12372268475 5.46695911993584 5.65512966184064 5.25572339845809 5.32791858925049 5.41858365708251 5.17960303441133 5.32114275405253 5.5288814211588 5.33554668526433 5.47143916494934 5.11154982399436 5.25332165392267 5.33290329158201 5.53124064672278 5.40678309024499 5.38920998294423 4.86097053982238
"NVEC200_004849_1.1" 4.1795622700642 2.89706053503182 2.76469666172805 3.28512607663658 3.14120620527606 4.05839173416749 3.69110210753811 3.42616259745744 3.40776271746132 3.06705713432296 3.11283945006586 3.14839361535733 3.31864872436027 3.24810696592105 4.11009468037264 2.7165017948183 3.34493262176909 3.10672297860167 3.78580286318204 4.02026784687656 3.4937859053771 3.79113514809789 3.04204741856658 2.95118959093569 3.68216916693488 3.35777299232449 3.92203642065821 3.2196208587361 2.94691584756877 3.43503409418878 3.66463711901733 2.40798454174407 3.44182965483844 3.58112316097846 3.43121908970795 3.40648364013902 3.52439628192975 3.89205908456167 3.39096543725268 2.55159371459356 3.54245308613406 3.80016096395223 3.64475910797756 4.0331983288913 3.67849039161938 3.54266112757318 3.35573207049991 3.41151640536728 3.73406042308355 3.60913947541578 3.63547047069914 3.18059207939613 3.68939807391513 3.64864073411744 3.69449265660372 3.06759356903632 2.87584910027848 3.71114440923803 3.65177215622619 3.40183169743563 3.61413335325257 3.57424982829719 3.26344673401138 3.24093154575753 4.21417961304842 3.59591275727773 4.17288481293932 3.57120756682909 3.47115628015771 3.38928817376135 2.48860522330609 3.33129541161391 3.42309261329913 3.282515332318 3.15298337839641 3.42509597227703 3.52561085300697 3.03198457962261
"NVEC200_004888_1.1" 6.00773733640164 5.22271414325516 4.98586626982047 5.3106750622316 5.70610564931837 5.26829857095473 5.48820295561181 5.19944987608289 6.07250614753366 4.89660360577881 5.39527617715902 5.51983383393643 6.15001013857238 5.19052303307854 5.4341395524633 5.50496717924285 5.27488213288681 5.09642090000587 5.19010969901546 5.23068652377913 5.04663400529889 5.61119779545651 5.66555652805322 5.06121118296182 5.99424829866971 5.58821028598187 5.54882080130498 5.87312782927756 5.20350820422916 6.02701476891674 4.91006093946373 5.27904975671684 5.08974510240044 5.16093808343573 4.89346113401328 5.42063026514519 5.12414698994847 6.16294137701583 5.81221304605712 5.56495113651221 5.59203315725185 5.39377035022274 5.45575631491366 5.49876628309428 5.22137106749655 5.49182142799513 5.14598187452815 5.48471542907315 4.95005796369484 5.15693900705059 5.39526228505174 5.24716462161886 5.59686809766776 5.29056674224931 5.79841967249208 5.28946112247968 5.24970333758101 4.98777102353513 5.18125470257049 5.26374945898234 5.85797405694408 5.32054375492456 5.46838178860745 5.38154407911578 5.08373018797035 5.9084327587658 5.52896189550236 5.54403664201134 5.15192203782887 5.79826246557769 5.49300475529417 5.48897033462079 5.01200979660724 5.60532114455457 5.67649082237204 5.65374029836711 5.14489085797038 5.57924881849611
"NVEC200_004890_1.1" 5.3448211522112 5.88190044469974 5.53060446580431 5.89190826400579 5.46978781487794 5.72516295423118 5.74794608942879 5.86018370886866 5.61070929303094 5.43569791294619 5.43869874126703 5.36647810236051 5.51394714605761 5.67283067711729 5.36251458711217 5.01149829685559 5.19061639347665 5.25679333457989 5.49437843578496 5.42968746129094 5.40106377165489 6.07299725979754 6.04919520568047 5.57523172006086 5.41244188034401 5.27610156421647 5.64359481735395 5.50150386574415 5.25561568814645 5.29863629434798 5.59664747493067 5.58673964874224 5.03653578560783 5.0388306982461 5.48466637228948 4.93477376254525 5.43368327226049 5.29248347577743 5.65456988026422 5.40636515202632 5.63557962165861 5.91796233112931 5.18273950695166 5.4459634837127 5.60859599198263 5.63699262103166 5.63326304206069 5.6184953430497 5.40733504565505 5.76704837916249 5.68240549849456 5.80865819175203 5.45328096371831 5.74545370910503 5.29255991872748 5.67846957221404 5.84970650358078 5.65370372737865 5.51350199456177 5.3918472578178 5.48004547880017 5.48671337084077 5.65512966184064 5.68697497088997 5.83853820322599 5.10451832138682 5.57976937418379 5.49875321797626 5.11396697151943 5.76489214999738 5.7111120588943 5.60014891829363 5.34884812653444 5.19124455157446 5.39092065482525 5.55302985273139 5.60477402976146 5.69057150954358
"NVEC200_004891_1.1" 2.64811087596449 2.77755241803079 2.8735919305733 2.89314510394743 2.10949181962785 1.87574633791852 2.01478437250908 2.97502316656049 1.88757611596458 1.22097050168938 2.7021125388535 1.17435949059874 3.10784638402755 2.28942420686368 2.09946395495611 2.84783519447763 3.14449804477402 3.70070443582711 3.11260634829211 2.47734839469839 2.24513197911228 3.0550683096233 1.81229981763428 2.78324792898803 1.08754371287251 2.25435847991629 3.58078610230645 3.05822741923652 3.47235711801125 3.50645755672556 3.43321790689981 2.65052480141954 3.37070689499666 2.9824496710041 3.36378499367516 1.81281804508646 2.09538450512017 3.17793064397972 2.84129306142299 2.9079345082768 2.69555841523584 2.76635361173977 3.39298125310655 3.30340978807763 3.3396613450145 3.27327550433654 2.55080671309525 2.9933543842428 2.61424792718919 1.71476783158182 1.65962606031721 2.44695790948395 2.29971719815463 3.03369935209388 2.64925699025968 3.35697874617818 2.87584910027848 2.81062758602261 2.55015405256967 3.66265330278936 2.72028747935922 2.68326985761624 2.59303418731915 3.1573028009006 3.55309533458468 2.70336703724275 2.26204704692919 2.09353894880755 2.69464609880249 2.86729874977522 2.48860522330609 2.25678605644683 2.27844322751127 2.76525149593087 2.20439162967377 2.34590821086125 3.49712797293623 3.48056428327837
"NVEC200_004892_1.1" 3.53629441596574 4.08100874349017 3.06944882915529 3.21479058603253 3.04600406101479 2.12222498815596 2.92432293760953 2.31502802350522 2.97229956715114 4.10620791017909 3.18261192692763 3.03662684621938 3.44380909287671 3.24810696592105 2.93282203315588 3.07929896629747 3.2144496542955 3.27966056785499 3.43193628552469 3.69852257665451 3.18433154087558 3.85381351704717 3.25173600759023 3.23780647464945 3.30174081889488 3.50432038781083 3.1329584500773 3.88147476924282 2.94691584756877 3.81855039900969 3.76776775371578 3.41295812450828 3.50961028361426 2.87235180165224 3.14021899777934 3.78936286426895 2.42927005959302 3.71233525038922 3.44699826875572 3.31749923101518 2.85142332981269 2.93400175472325 3.67020362796322 3.41750957297635 2.96836749150463 3.0144438003044 3.35573207049991 3.2175330751537 2.94848241138969 3.15645266894495 3.24210361806706 2.76722125384609 3.44712508734379 3.03369935209388 2.64925699025968 3.65233342185079 3.39821883063265 3.66865926771499 3.70223962545635 3.7991498850644 2.92945674848478 3.14767574263666 2.9190099989445 3.31997704503974 2.72698274173984 3.03327675508511 2.80806053015089 2.62585171522045 3.34576511319028 3.38928817376135 3.05052544872306 3.33129541161391 2.8996754565186 2.93288036916369 2.81926315583206 3.47488515232332 3.80661627821643 3.53461614289901
"NVEC200_004889_1.1" 2.34574858045951 2.89706053503182 3.06944882915529 2.80012989152212 3.04600406101479 3.07998482829798 2.74495341436141 2.86500451927158 2.79205226180069 3.21898670515702 3.03952034462796 2.78319518135045 3.18158969132258 3.24810696592105 3.28245524460572 3.07929896629747 3.28116580908619 3.57353793158912 3.24892947130403 3.13952808143246 4.01420261169685 4.02699893671735 2.79661251525798 3.86123619049452 2.7836012441409 3.19463872798358 3.58078610230645 3.2196208587361 3.18049657471893 3.50645755672556 3.23148920269785 2.75804148049512 2.74089904540688 3.08473798667002 3.36378499367516 3.78936286426895 2.70022139837345 3.35182352406784 3.20849164472391 1.92962034087252 2.69555841523584 2.5766306531439 2.59782591226101 2.63603695867752 3.3396613450145 2.69879689155288 3.00869271860415 2.86668563254745 3.28018058995643 3.15645266894495 2.52467664873809 2.85991417027922 3.07273505247981 3.19476170075904 2.42859719611965 3.28989057404874 3.26723391338621 2.64519023902833 3.84384221227189 3.841922313898 3.61413335325257 3.71488374864451 2.59303418731915 3.66091653284476 3.40608743649996 1.89688768437747 2.68968994841074 2.62585171522045 2.5879334000653 2.86729874977522 2.65089028501751 2.93780872254384 3.806344020627 3.21904062636689 2.93928722063718 3.2067417041464 3.91824418779579 4.20215743623495
"NVEC200_004914_1.1" 5.88290414001784 5.74523530479321 5.81631226407502 5.82265429501044 5.69045117062131 5.70639408279013 5.55718367936518 5.61033596006092 5.14972279982339 5.23641019445109 5.89872196742171 5.4119823233281 5.48511189307732 6.03366495853937 5.89649374279178 5.94714895393617 5.63516499331697 6.099833875618 6.0830780551793 5.61841533814982 5.83124446461992 5.71614055326097 5.60318797347823 5.53613200777312 5.84465571395154 5.65128480098745 5.66025227542503 5.70607668328242 5.33040951974325 5.81700740547106 5.80498368741353 5.6156163011954 6.01583874118799 6.05643338341249 5.83520143844377 6.08684399800829 5.39605235217801 5.64976639050832 5.71286826029212 5.79576337700537 5.66739801934794 5.7706532585407 5.67270267710891 6.19470472448771 5.84796245164468 5.74772103753668 6.2460084291835 5.6380187398831 5.72289234482377 5.99654584134134 5.99907072420214 5.68742288279779 5.66655570106683 5.67891740604626 5.44766824035619 5.55533108402244 5.60044107159435 5.55219073326949 5.63538990974716 5.28740123174613 5.66682378023767 5.65329202547625 5.80737539975234 5.67198673357535 5.83853820322599 5.89497168612449 5.67631233209332 6.02709888753301 5.83915008877673 5.65988389611736 6.11042600452101 5.74936857561847 5.37177314992642 5.79138468957186 5.72739859531256 6.14385667113028 5.94770250150257 5.59205077502722
"NVEC200_004917_1.1" 6.42085445846147 6.3690695600856 6.58962334105838 6.76219290734445 6.76214803577457 6.39832608292525 7.07149096314512 6.77438084355446 6.78343779532731 6.76681803983019 6.57997325060754 6.73729456696421 6.66898179928612 6.62143549956711 6.55965786512176 6.44925044497277 6.2067680063918 6.41008939772424 6.67960278916261 6.80922235957606 6.77706366419666 6.89427957042222 6.77044164683811 6.59311990016386 6.63976501978883 6.76683175932585 6.93391093478365 6.43814784906746 6.79939789444078 6.81205922230814 6.52492375865555 6.75240844301243 6.68460656522189 6.53425110916143 6.92040548472129 6.52073864027778 6.66738268536638 6.71797837465344 6.4892823757108 6.73989564808617 6.75623556611447 6.54164340934549 6.67521478657657 6.67371264348833 6.34582388574556 6.64069795158254 6.51990766360208 6.28994152049776 6.38447985947885 6.09891376256283 6.7004043006959 7.018909111861 7.01200888168728 6.74588708534592 6.58702882194929 6.48202566401917 6.94897633286378 6.6728536039582 6.56152196777025 6.50774051364832 6.4732272718582 6.40047679786774 6.81501457754326 6.76139435228532 6.57467542555202 6.8698970053592 6.70180676990037 6.64344534309214 6.44709380568702 6.37512241130338 6.65099763891475 6.93108951491077 6.78065183253074 6.5914001900592 6.86617194629645 6.8001834033354 6.70732179144633 6.73630003284799
"NVEC200_004919_1.1" 1.0841968208587 1.43911653679213 1.34110407325967 1.21817829126828 1.04389165502869 1.57830101141132 0.865894546961027 1.93414815168668 1.21260257779385 0.899703066587724 0.84180734987864 2.29302521519691 2.03554926919475 1.83621980985786 0.825873204439606 2.23066611177595 1.64689312059317 1.02291004738624 1.15102746365581 0.896641648954737 2.06939798986975 1.7628759169049 1.6241056729719 2.1158391949319 1.08754371287251 2.79978373764653 1.82677188943403 1.76545532105378 2.1120270049835 2.08014541354238 1.90846996456262 1.75020267580959 2.62343390982103 1.06788554603731 2.66756933739894 2.05583921592765 1.66019499722219 1.41896023801574 1.59081337668267 0.812525288320932 1.27090439951292 1.59979695158078 1.93666194521739 1.35612894359349 1.69249473634032 1.33506562243587 1.02101150605877 1.71269649054831 1.55109030703276 -0.0969981649615127 2.09475331580495 1.19552327810482 1.97322677820428 1.5207495717167 1.84968255637472 1.48396623466164 2.33705948320502 0.761363129717311 0.467206623718648 2.09966754513149 1.58080327224106 2.1996647317879 2.59303418731915 2.04601136024569 1.68224245681082 0.578019903794316 2.08577780043956 0.496834182422726 1.8892643907956 1.50770653265124 2.30572384861405 0.50132330949554 1.53269546041657 1.59891345505649 1.75881189992656 1.83799932101425 1.67189620976263 1.80397542835961
"NVEC200_004913_1.1" 3.20656590719768 3.53535677126757 2.97484146491062 3.21479058603253 4.06266159244793 2.33267445998213 2.54007381633652 2.61606648897967 4.01286571570718 3.42053425239339 3.83019448239797 3.75419305394 3.61328111514171 4.06604693088684 3.56366849592862 3.18244726923958 4.02779437333396 3.52852997553218 3.37347594781008 3.64608901063754 3.26813682004243 3.50902696708151 3.54505966680394 3.02835619622361 3.54179495131437 3.50432038781083 3.31228877097533 3.72891731934621 3.78757870325129 2.41314425210796 3.23148920269785 3.20066985578062 3.04492215319783 2.75315257881103 2.96926633489705 2.26376456251198 2.27196477127909 2.47824155328385 2.99955034125047 2.64926342497976 3.05757748205728 3.28367037648988 2.23830013479201 3.11331931522952 3.03727039232234 2.86523572184961 3.57029597871207 2.93140975303677 3.64481928290469 3.76672977471649 2.77960209446741 2.66816141935348 3.51161300528132 2.75237396875519 3.42252387539456 3.06759356903632 3.04533895889733 3.53313815332732 3.23826692913308 3.51187996193105 3.83809387551593 3.33368846358949 3.82696151624217 2.87268634080597 3.62133855858367 3.52777169171375 3.76803074500016 3.57120756682909 3.13452569427513 4.01825813759523 2.79675216250475 3.79799037693398 3.66501429450805 3.00991499598317 4.89303562742138 2.8010828375462 2.6119023579448 3.48056428327837
"NVEC200_004915_1.1" 5.63019958302072 5.54020212179122 5.71751185061262 5.67329690277931 5.73691404789968 6.05687576852969 6.3205180653543 6.00986281446274 6.13059788274156 6.32273847029214 6.42306421113915 6.18945419741635 6.24766591517811 6.10445576982526 6.18095233151772 5.91755191527544 5.97451426857648 6.11513651542259 5.92923099872406 5.82120054029518 5.77505747930539 6.00558260044554 6.00163271983769 6.09800959963721 6.22349641993727 6.04769396063023 6.21672237386912 6.30055953902312 6.17158925834989 6.24008799814722 6.0394672648595 6.12765186170763 5.84268866563682 5.839506541418 6.26294804996136 6.05921868832397 6.11629548774573 5.73073514334679 5.64262208166707 5.95703968722924 6.29531771051451 5.75953248242042 6.0230503095124 6.03405316516403 5.69643031528543 5.92784773249912 6.02137584128356 5.81139389861045 5.76585114667788 5.95347437482154 5.84940905424811 6.1941220418769 6.14437491446266 5.84591388271294 6.27524865004959 5.99512039395549 5.92768278312883 6.05928889309482 6.06949033636114 6.18120937373926 5.95681162620058 5.98033875776629 6.05978869070932 5.82886907071931 5.9881821491954 5.92176939298641 5.78134219197572 5.90631331908173 5.55744333481463 6.22369620176331 5.72939758483345 6.22761323883459 6.2846762102304 6.17266572622479 5.76036575159791 6.1048581018633 6.34533145848577 6.04732584851781
"NVEC200_004916_1.1" 5.14185415278052 4.81638139916706 5.06338639976953 4.82283974262312 4.89086077649916 5.18939635391041 3.64066544216814 3.42616259745744 3.52791276024413 4.02605800489746 3.7405047780965 4.28112544708593 4.85629673223445 3.88486091705387 4.79385298713381 4.80069844177096 5.24176408502807 4.72968931218044 5.13838326532617 5.19435818920244 5.02099028665435 4.8063948444558 4.69188969901851 4.35626928658231 5.1232541659418 4.54870839834184 4.48639925529933 4.01943169897717 4.31526267381839 4.25166965004075 4.23185273380048 4.41543850086303 4.86600373141154 5.58408932650347 4.85863683809063 5.35398177401382 5.37686229091986 5.08640349808258 5.21251156591375 4.18447185608241 4.27886724651569 3.96413865197941 4.08397252013833 3.88239389319668 4.2714537453825 4.55841791202117 3.97351047748644 3.96909049268938 4.6369077282227 4.58135737977263 5.10015872749846 4.49951530088849 5.05929661167633 4.44161895058092 4.12062087625392 3.54133773543624 4.33278675870635 4.47366996173396 4.33453178571701 3.841922313898 4.55797585315068 4.35390945193206 4.37988813562611 3.88542412324311 3.92117672703002 4.18804295336522 5.3453867045351 4.97304919387638 4.95129623775526 4.07381817196275 4.43623272550652 4.58500182839292 4.26395686969634 4.24373589132393 4.22433342489625 4.38714046515528 4.97972361521931 3.90665649129952
```
