## Supplementary material for "Sensory conflict disrupts circadian rhythms in the sea anemone *Nematostella vectensis*": Figure 5, source data 1 (part 3 of 21)

```
"NVEC200_004918_1.1" 3.74198137706134 4.35595082025447 4.60758328922258 3.89243846811153 4.48183359557746 4.27767287486505 4.44566452919751 4.04634562807315 4.43786899773418 3.98424895269712 3.87303150893841 3.68173352292714 3.81212218272551 3.81902985084493 4.14466645320067 4.25559171456188 3.77350135562526 4.58332396437306 4.30688548267308 3.69852257665451 4.39585097674307 4.48858926448425 3.8328582326949 3.94322885410002 3.87003104525794 4.1638254910082 3.86569713093687 4.14534031056133 3.55785069060723 3.92665463923747 3.99732333427183 4.04274064358833 3.695712901598 3.89448441036958 4.36730000026726 4.14518357066478 4.13972295606869 4.00053047584394 4.32519593346729 4.42409171806775 3.93988043019608 4.24495062912732 4.04560127392656 3.95976565684223 3.95268309569029 3.81096693936224 4.24731971367977 3.96909049268938 4.07880165901664 4.8158588657999 3.97857170960865 4.10421974979768 4.3839224275129 4.03653611269677 4.47824930462662 4.18271110737246 4.1589402130633 4.49813955780056 4.05275142724659 4.68086203852571 4.0319139116481 4.21869839136942 4.15061192024277 4.12438351417378 4.16929434256636 4.18804295336522 4.08181785340989 3.92781058784213 4.13355494041871 4.17890390008252 4.19440874322658 4.02787017390308 4.49031884138216 4.30615628817302 4.59708628237084 4.33417112316689 4.27769360675793 4.70471608943988
"NVEC200_004920_1.1" 0.611253217522251 1.96196721360196 1.84763665828779 2.06416862920026 2.10949181962785 0.694845293698017 2.64614747623845 1.41516646226477 0.892736370293958 2.06779215442917 1.97657927422632 2.29302521519691 2.03554926919475 1.17175390684731 1.13186812437025 2.41140672386846 1.64689312059317 1.64572507318518 1.15102746365581 2.06302106028605 1.86924967903673 0.631958437249788 1.15283025088332 1.14389491885179 2.50983448797499 0.568529606461443 2.04543187578338 2.13282272080906 1.19546026458301 1.02348037334724 2.71660435885517 1.52518782609597 1.82723509275162 2.75315257881103 2.42448624461398 0.65951541094641 1.66019499722219 1.41896023801574 0.82037287676627 1.76506624482396 1.96024459718496 1.38504469485546 1.03403984340682 2.19887761474299 1.85400115165974 1.72979905145083 2.07658339967925 1.98078818452722 1.89861418093988 1.49208175783705 2.52467664873809 1.45525296868807 0.519598152609757 1.25446996677066 1.18243331927246 1.89850319135236 2.33705948320502 1.68496306718583 2.43549908329713 2.35723907053411 1.58080327224106 1.75452096190934 1.57262348274468 1.84686833691016 1.68224245681082 0.578019903794316 1.02738805193147 1.72929724289679 2.05867807731379 2.7356903141904 1.85110410702111 1.51455971674054 1.16381950758064 1.13190623816302 1.47086945432537 1.98269430235247 2.0309974297402 1.97009897773902
"NVEC200_005063_1.1" 11.9774428600937 12.0940422241696 12.2968784256968 12.0114857404886 12.1319975939499 12.2844707064583 12.0567926181584 12.2554984573454 11.4683055386787 12.0214887594428 12.049828868101 12.2048639817543 11.7518666397288 12.0854651268288 12.1332429097422 12.2865639123487 11.9915678014685 12.1679020908763 11.996231136262 12.1384800212365 12.267061418788 11.9704733578614 12.0002505770311 12.2870466282185 12.0668323483378 11.841575680052 12.188835706505 11.7658123353941 12.3021874618668 11.830267439569 12.3402165026675 12.0597897689732 12.4324443242314 12.4597026566258 12.4258174376364 12.4115754108122 12.3680198318236 12.0962058589499 11.7026935002335 12.1141053388351 11.9485145536812 12.1407607220131 12.3462191532158 12.2451966562858 12.554058853471 12.3304890942312 12.3419378538698 12.0195759863942 12.3688249061666 12.1486216557895 12.1175596853155 12.2846366435839 11.9815373757459 12.1478815151952 12.1677041518482 12.2828640450635 12.0829103849543 12.3140693544459 12.2663492112605 12.3554684337754 11.9464047916436 12.27995159158 12.2563901008026 12.1299154825897 12.0532039262208 12.0588726113384 12.2651597730349 12.3961585830983 12.2937851244939 12.1660284897949 12.2668494725969 11.9778467004248 12.3412625878145 12.1771562819704 12.1005862210099 12.1529451641718 12.2247975267459 12.2666486258907
"NVEC200_005064_1.1" -0.0969981649615127 -0.0969981649615153 0.553656723728723 -0.0969981649615127 -0.0969981649615153 -0.0969981649615127 0.463332492544558 -0.0969981649615127 0.481128814967065 -0.0969981649615127 0.447457765109178 -0.0969981649615127 -0.0969981649615127 -0.0969981649615153 -0.0969981649615127 -0.0969981649615127 -0.0969981649615127 0.379238839073206 0.447375614613134 -0.0969981649615127 -0.0969981649615153 -0.0969981649615127 0.448354580476634 0.83579270625489 0.613576681839213 -0.0969981649615127 -0.0969981649615127 -0.0969981649615127 -0.0969981649615127 -0.0969981649615127 -0.0969981649615153 0.506696129670085 -0.0969981649615153 -0.0969981649615127 0.513568118883651 -0.0969981649615127 -0.0969981649615127 0.59896225584342 -0.0969981649615127 -0.0969981649615127 -0.0969981649615153 -0.0969981649615153 -0.0969981649615127 0.423552027692822 0.76612982873178 -0.0969981649615153 0.567700059316441 -0.0969981649615127 -0.0969981649615127 -0.0969981649615127 -0.0969981649615153 -0.0969981649615127 -0.0969981649615127 -0.0969981649615127 -0.0969981649615127 -0.0969981649615127 0.887548617815947 0.395100024786138 -0.0969981649615153 0.437086652949918 -0.0969981649615127 -0.0969981649615127 -0.0969981649615127 -0.0969981649615127 -0.0969981649615127 -0.0969981649615127 -0.0969981649615127 -0.0969981649615127 -0.0969981649615127 0.65184513639687 -0.0969981649615127 -0.0969981649615127 -0.0969981649615127 -0.0969981649615127 -0.0969981649615153 -0.0969981649615127 0.214263922840397 -0.0969981649615153
"NVEC200_005066_1.1" 7.457419392335 7.46610121685583 7.01508929961309 7.02109531843208 7.37514344515608 6.97010183208184 6.55645603836203 7.04422191836975 6.70275993780062 6.71663428552889 6.49339136344775 6.71022878522316 6.59668999995699 6.50065330345619 6.13869913547713 6.73877103918843 6.74484516252216 6.79921755650184 6.52033089939702 6.83287190700681 6.36612007350664 6.73689975760046 6.48241866692292 6.86438530551604 6.36561824777122 6.51350242663839 6.44535851482283 5.955659671031 6.52999490511976 6.41732438526946 6.67177232430265 6.63037463785145 6.59383571440512 6.46006503326083 6.53995298718194 6.69240620578853 6.5777861696869 6.36921639855316 6.25039610556313 6.76734743524773 6.94546743881459 7.2819022119334 7.21204641842087 6.92106460738456 6.73094096395549 7.04803055934121 6.69011105870709 7.17504779645859 6.82624379831664 6.71647350381648 6.99688649426922 6.77887801901728 6.54952692799332 6.85839431257498 6.44692042561777 6.68495750278361 6.62710639559606 6.53183126877966 6.64128974477794 6.71752408568154 6.46485499841149 6.52032668057335 6.09249591918886 6.68132758416542 6.5398353730801 6.1766472639447 6.38692371544347 6.232898414434 6.54305029221329 6.19892183721689 6.6794916947008 6.38520648242304 6.41178428745345 6.74012084150107 6.25263498927903 6.42286109949999 6.51118814885014 6.68344687336985
"NVEC200_005067_1.1" 2.16691837681077 2.64724317982221 1.00045171051708 2.59391084500571 1.39241881869494 -0.0969981649615127 1.1802852623703 0.596730948999973 1.69566934821226 1.70564191846285 2.49830794351758 2.29302521519691 1.19618158243307 1.17175390684731 2.35702619219542 2.02399503314426 2.73252086117108 1.80518093629623 2.38426764132814 2.21474012973246 0.564296364753969 1.47459120802803 1.97875346346714 2.25076493552392 1.72912282673973 1.64483278487112 1.82677188943403 1.5394544116572 2.1120270049835 2.08014541354238 2.36839765971037 2.53434554589913 2.19975030436433 1.4206439534235 2.42448624461398 3.11601260108448 1.03406382877066 1.70202696171738 1.37670617326062 2.64926342497976 1.81628905163797 1.59979695158078 2.01818673158656 2.19887761474299 1.85400115165974 1.08807120743463 2.7978395997208 1.98078818452722 2.70534120453098 1.49208175783705 1.81969865753463 2.18558633540512 2.14568818567309 2.11110456846974 1.18243331927246 1.2213321378985 1.8797594908363 2.35490610345793 0.871752182528609 2.76541875096911 2.00703657389513 1.99419381848304 1.80087705900707 2.04601136024569 2.11982352509554 2.43230660483405 2.08577780043956 1.72929724289679 2.21027198830217 1.50770653265124 2.65089028501751 1.51455971674054 -0.0969981649615127 1.95114787830933 2.68834018625877 1.83799932101425 2.31829224038125 1.80397542835961
"NVEC200_005062_1.1" 3.77558134110832 4.07341661821336 3.5958297481529 3.16074107682311 3.23051306409111 3.84420019445437 3.73830068430314 4.44124912662226 3.76742345453896 3.80771334316402 3.36497667816467 3.06059828762505 3.44996999199202 3.57692419038144 3.91320681020114 3.58361692264552 3.13882456154933 3.78406386153813 3.75352561012259 3.64608901063754 2.83275650991106 3.71754264251078 4.17913256925571 3.65483595878235 3.33742588103226 4.0450400312614 3.86273522108799 3.33088328695804 3.73730106052242 3.74237185675881 3.35911798870342 3.28527536612393 4.1543927397585 3.46643386114533 4.27703897262277 3.54150929250253 3.77949806778946 3.8720945941358 3.20849164472391 4.29691611344952 3.98036789408372 4.0719577036092 3.91009725973438 3.06343196968368 4.09390457992288 3.79289978785213 3.44715985124918 3.32401570769292 3.34965857700204 3.52902451301199 3.80481196549926 3.899339815737 3.19621780900708 3.13279566020056 4.04899070968551 3.90546665425868 3.64895555368123 3.51041513851736 3.08207383245344 3.76377235093584 3.18217222847365 2.54780939951317 3.90263853079351 3.67180666794688 2.3046761482035 3.04404967767041 3.38120155225778 3.68453301539302 3.66415713695948 4.10706105856788 3.87042900585843 3.84819411267156 3.97441039947984 3.9604166081242 4.00777348825308 3.15184265118562 3.70233581948684 3.43217509465289
"NVEC200_005065_1.1" 5.3448211522112 5.59425624151776 5.67300576517729 5.64682850046118 5.52378752158152 5.64857637867495 5.80631219091567 4.86903952347019 5.62425216647853 5.99452546367208 5.90905049800684 5.38940961218386 5.73823886124642 5.53610758161294 5.82368446033995 4.6999870193181 5.89153511903159 5.03338137794024 5.63787774043285 5.24811758809047 5.60820826751946 5.37519833288058 5.4414883290696 5.67459567996997 5.37155291702708 5.8698379524402 5.74858140389021 5.57793840005639 5.7492090123774 5.7450040639914 5.65161921031061 5.72566830332496 5.59998008183512 5.33706782762276 5.45256879820233 5.30777501293995 5.25603106289043 5.06157720064564 5.54330110538714 5.461187054074 5.82617211849162 5.28845914338273 5.61491038657956 5.57451471968851 5.55085372617977 5.34455533779801 6.06918770425882 5.5376473468425 5.97252376577758 5.58147815086823 5.64013250886068 5.56885383179496 5.65232435459477 5.47442075758439 5.37219759445978 5.27218485600863 5.15813548147023 6.20762007229218 5.77160652140336 6.00422156067053 5.16565306303275 5.78676428509476 5.62563584908613 5.4959393799382 5.78002936376464 5.66052898844179 5.67631233209332 5.19555512194919 5.62646806662391 5.87845989344341 5.2613041185805 5.26366180068579 5.67800322354781 5.25592679173176 5.30415105250301 5.57602535227944 5.33391330364136 5.40157816509527
"NVEC200_004932_1.1" 4.08197227972856 4.17859504993369 4.29159250025986 4.35167730780029 4.24518096301103 4.17219448042508 4.55863786131202 4.14379775074986 4.30962699497436 4.21865580703228 4.06999022504547 4.93917277450649 4.500581613563 4.54466454385649 4.58314805857477 4.62871525050636 4.27697973404887 4.49249679765746 3.24892947130403 4.21282150379744 4.2385376296024 4.40733737017333 4.37102124038091 4.29512938571989 5.02120248256942 4.79642581232171 4.75806089331719 4.59122694155044 3.98570110053854 4.25166965004075 4.03915572845142 4.57096958636025 4.22553470959798 3.9497454356444 3.78058106675248 3.85509907297822 4.09344968413841 4.14932726700187 4.46744696417232 4.91127736837154 4.43490159375546 4.27649975387032 4.37450765613969 4.38136592293613 4.64704465767187 4.76209437663591 4.0229079332421 4.32276999418679 3.97278467215939 4.40075292679778 4.46378526883874 4.71336348157354 4.57710451325157 4.03653611269677 4.53472022240062 4.2192292750072 4.51704015737527 4.56915255711588 3.97278010603583 4.03860747019635 4.52614011441512 4.62742283055142 4.57767458932716 4.54210499812791 3.97433158304695 4.46807723278611 4.59128533355704 4.45187152033058 4.52925053859643 4.65022320030388 4.7546007839013 4.55582347219871 4.61083984583767 4.50553474910242 4.59708628237084 4.86900437409752 4.35908275670385 4.32992978563247
"NVEC200_004934_1.1" 1.7248306325986 0.610857660270848 1.61648766383784 1.702315501885 0.58340267238915 1.20316688094352 1.84697674405759 -0.0969981649615127 1.47426075308527 2.7046970988975 0.447457765109178 1.54493127423119 1.86697599030876 2.28942420686368 0.437006090061029 2.23066611177595 1.17180995671597 1.94875367368149 2.2606902418686 1.70126217006785 2.06939798986975 2.00303747322312 2.38682309267398 1.61335677190667 1.72912282673973 2.41122442274868 1.06768300102052 1.5394544116572 2.32209652108847 1.64646577172161 1.22930609032086 3.70933316324137 1.59733857221568 0.599953306133677 2.5511414518379 1.81281804508646 1.03406382877066 0.59896225584342 2.09035218696355 1.76506624482396 1.47646765713455 1.13263899852132 1.55481943201031 0.423552027692822 1.30242219777562 0.78987360016135 -0.0969981649615127 1.18503686917562 -0.0969981649615127 2.07772935455652 1.03362479409585 1.67528023585106 0.950196194468616 2.26418374660896 0.464509813717641 3.14556092838925 2.04881643210405 1.99111336223781 2.02401925395353 1.38434893667109 0.973185096740575 1.10739294762058 2.9190099989445 0.553279984580327 2.29718544197347 2.0982551242145 0.572068417945415 2.09353894880755 2.47269240276771 1.50770653265124 0.680929893062898 1.24888772692164 2.46055973408518 1.78575384025396 1.75881189992656 2.72081858215119 1.04310212195016 1.97009897773902
"NVEC200_004929_1.1" 5.92572665842276 5.59425624151776 5.57965000482514 5.78673939619831 5.11849007584937 5.81551054937065 5.18724099539012 5.46705748271933 5.52666851488755 5.49644607363369 5.58758845386411 5.74988241207443 5.84422161320134 5.79771087968069 5.93650658933398 5.46460524521106 5.62235555328379 5.59911705749034 5.72228293656671 5.92387178441386 6.10635245067134 5.93486269041981 5.97232390357315 5.57523172006086 5.61870138229395 5.7863463354094 5.97184033488893 5.94415455569855 5.8373347176828 6.01367963518333 5.89885830594397 5.58673964874224 6.25183804568512 5.92472135709456 5.95460108992473 5.35398177401382 5.99567963206514 6.04123882532003 6.16108716810636 5.37815267408943 5.4650246154864 4.72827666964185 5.58177416400633 5.52446021196118 5.45337188268008 5.35858190647085 5.66472684120478 5.2637486259703 5.54934198588189 4.76694218549814 5.57430571160995 5.74931364741373 5.76242810521638 5.82144701717538 5.93056476358828 5.32340512482171 5.15813548147023 5.87538009836184 5.67383345340704 5.33309271579043 5.65214999177852 5.44693062241502 5.53335433442917 5.56246851553004 5.57161224832191 5.92176939298641 6.13845184102829 5.7744836452405 5.70516172290333 5.90933088634575 5.61603753239272 5.93078099168681 5.37177314992642 5.59285527562412 5.55021701322713 5.45719731324564 5.58461052595679 5.60474013005664
"NVEC200_004931_1.1" 5.559445752479 6.03306466681361 5.49695594176441 4.97952706786836 5.55869615598189 5.26829857095473 5.01974533514435 5.70916728356261 5.4827380000476 5.23641019445109 5.22384637735019 5.51983383393643 4.90064444876309 5.63507098239979 5.42009621252565 5.6559896677334 5.63516499331697 5.71412802808321 5.36532886987219 5.17598381507539 5.06851442787898 5.59294045430476 5.39806388881291 4.87800541634056 5.47168126872838 5.10287254930586 5.08856493656579 5.14741605686149 5.14944794316567 5.05837172690818 4.55385352391732 5.31470688514148 5.36401964753432 4.84840512614696 4.99859211361014 4.84055018242796 4.90052799125486 5.20450444150107 5.09467583623545 5.02481959192335 5.28530524284442 5.25717331242183 5.33368043336661 5.24426538830313 5.30757743304671 5.38623243728013 5.35329840744573 5.54800461163976 5.40733504565505 5.28406459474054 5.36961871243399 5.08380920117861 5.45328096371831 5.47442075758439 5.24257799831399 5.25469919631066 5.51641235117677 5.29722034046377 5.52756489362039 5.20787802704534 5.16565306303275 5.05545290959852 4.95499790397146 5.08518508828498 5.19986884085765 4.98254730362007 5.28542797167549 5.40459383136093 5.09460829768539 5.03320164610343 5.49300475529417 5.22711079848703 5.34884812653444 5.33290329158201 5.30415105250301 4.79253098370185 4.93794974539433 5.48630576806614
"NVEC200_004930_1.1" -0.0969981649615127 -0.0969981649615153 -0.0969981649615153 -0.0969981649615127 -0.0969981649615153 -0.0969981649615127 -0.0969981649615127 -0.0969981649615127 -0.0969981649615153 -0.0969981649615127 -0.0969981649615127 -0.0969981649615127 -0.0969981649615127 -0.0969981649615153 -0.0969981649615127 -0.0969981649615127 -0.0969981649615127 -0.0969981649615127 -0.0969981649615127 -0.0969981649615127 -0.0969981649615153 -0.0969981649615127 -0.0969981649615127 -0.0969981649615127 -0.0969981649615127 -0.0969981649615127 -0.0969981649615127 -0.0969981649615127 -0.0969981649615127 -0.0969981649615127 -0.0969981649615153 -0.0969981649615127 -0.0969981649615153 0.599953306133677 -0.0969981649615127 -0.0969981649615127 -0.0969981649615127 1.06645226748786 -0.0969981649615127 -0.0969981649615127 -0.0969981649615153 -0.0969981649615153 -0.0969981649615127 -0.0969981649615153 -0.0969981649615127 -0.0969981649615153 -0.0969981649615127 -0.0969981649615127 -0.0969981649615127 -0.0969981649615127 -0.0969981649615153 0.471701361579014 -0.0969981649615127 -0.0969981649615127 -0.0969981649615127 -0.0969981649615127 -0.0969981649615153 -0.0969981649615127 -0.0969981649615153 -0.0969981649615127 -0.0969981649615127 -0.0969981649615127 -0.0969981649615127 -0.0969981649615127 -0.0969981649615127 -0.0969981649615127 -0.0969981649615127 -0.0969981649615127 -0.0969981649615127 -0.0969981649615127 -0.0969981649615127 -0.0969981649615127 -0.0969981649615127 -0.0969981649615127 -0.0969981649615153 -0.0969981649615127 -0.0969981649615127 0.444789464114098
"NVEC200_004933_1.1" -0.0969981649615127 0.686064881492523 1.34110407325967 0.897377665999084 1.04389165502869 0.694845293698017 1.1802852623703 -0.0969981649615127 0.481128814967065 -0.0969981649615127 0.84180734987864 0.6744167972026 0.472063806566609 -0.0969981649615153 0.437006090061029 -0.0969981649615127 0.458695021725163 0.483665420882653 0.841682342518917 0.483727328691187 -0.0969981649615153 -0.0969981649615127 0.843171780919442 0.443507917373721 -0.0969981649615127 1.02222308918669 0.29307423323887 0.941790648497001 0.689368600553846 0.56939067642322 0.906649556573418 0.506696129670085 -0.0969981649615153 -0.0969981649615127 -0.0969981649615127 0.65951541094641 1.56084782091322 -0.0969981649615127 -0.0969981649615127 -0.0969981649615127 0.743344477702173 0.826508573804106 0.680451080582213 -0.0969981649615153 0.76612982873178 -0.0969981649615153 -0.0969981649615127 1.38314906719186 -0.0969981649615127 0.490024515677629 1.03362479409585 -0.0969981649615127 -0.0969981649615127 0.504450082270042 -0.0969981649615127 0.485966670188653 0.477680604427882 -0.0969981649615127 1.44614588126098 0.987105741146071 -0.0969981649615127 -0.0969981649615127 0.966957365546585 0.999898871662247 0.588371195665689 -0.0969981649615127 -0.0969981649615127 1.24085659833914 0.481874948479863 0.65184513639687 0.680929893062898 1.51455971674054 -0.0969981649615127 0.825904617161347 0.629734826841978 -0.0969981649615127 0.214263922840397 -0.0969981649615153
"NVEC200_004980_1.1" 3.20656590719768 3.74103280835946 3.66187788746027 4.02166090016268 3.39407813228827 2.95834547540509 3.96149462608832 2.13712106577867 3.79067075983145 3.65177454510161 3.54243725067393 3.43957033214245 3.44380909287671 3.52079916977557 3.28245524460572 3.27871032052512 3.72639372432492 3.74071870867955 4.06974342469884 3.47628249150977 4.15294263587132 3.65696561658739 3.3153660188314 3.58293775683647 3.81008793650928 3.63734476192891 3.86569713093687 3.2196208587361 4.10411905297101 3.70168473284306 4.33621475283222 3.90916355392452 3.75276937255441 3.9497454356444 4.06161912849854 3.64815903884924 3.59252359421756 3.71233525038922 4.16736903498874 3.057750981752 3.868674730174 3.08418077065721 3.88101590393784 3.95976565684223 3.39321553691328 3.33132718188774 4.07066987946028 3.36541063824593 3.28018058995643 3.99627409784503 3.12437295726481 3.7638859787362 4.23908014599671 3.53285446637887 2.9275280921466 4.14524451600444 4.1215078495073 4.26136069745526 3.75100117995378 3.51187996193105 3.98584499252524 3.49843380256164 3.01312956054846 3.83248693370311 3.68649897670056 3.72323890450086 2.80806053015089 2.62585171522045 3.58651526652544 3.09919018375272 3.53929757884137 3.74726764208987 3.87213476440073 4.47868430785364 3.9086181614254 3.70091584408782 3.98129718158765 3.77811907959776
"NVEC200_004981_1.1" 3.67662402955739 3.05548533401479 3.39586149410002 2.21592070522337 2.44418945017191 3.48426617863357 2.74495341436141 2.97502316656049 2.58602619585296 3.21898670515702 3.35769538944593 3.14839361535733 3.18158969132258 3.14441236229502 2.85144133144449 3.27871032052512 3.28116580908619 3.03038947441601 2.12552741106512 2.59266167826227 2.78984687910781 3.0550683096233 2.78551126707926 2.69132722084894 3.38627545948224 2.07833177577401 2.982127304717 2.94050450047925 2.81421969128746 2.32232569385899 2.6096092284475 2.11626192767646 3.13352037296491 2.14376012791807 2.66756933739894 3.21947198513325 2.42927005959302 2.22385567516724 2.22464636171412 2.64926342497976 2.92346456463952 2.93400175472325 3.04950610616097 3.04395056414467 2.46710369195587 2.69879689155288 2.55080671309525 2.65302309962392 2.87189972048451 2.36748501693001 3.18443887613981 2.32218309761417 2.29971719815463 3.11647698350078 2.74809902988069 3.06759356903632 2.87584910027848 2.35490610345793 2.65636409917516 2.67368352070506 3.11210431359957 2.81411806429546 2.71006956312692 3.39491567078302 1.91756001969177 2.82191933764428 3.07384272302478 2.51003753413086 2.05867807731379 3.09919018375272 2.65089028501751 2.63711424672945 2.27844322751127 2.76525149593087 3.15298337839641 2.72081858215119 2.50152102452751 2.7867894539326
"NVEC200_004983_1.1" 1.43978481729034 1.43911653679213 2.5186360998185 2.70070185840285 2.44418945017191 2.33267445998213 2.92432293760953 2.13712106577867 1.21260257779385 2.98463822097549 2.7021125388535 2.78319518135045 2.66911013209579 1.83621980985786 2.57549717475466 2.41140672386846 1.83629053571477 1.94875367368149 2.38426764132814 2.21474012973246 2.67171775202375 2.38896433197294 2.50068754966333 3.23780647464945 2.90318512256053 2.79978373764653 2.81366590088188 1.76545532105378 2.50542984965846 2.91112019994165 2.36839765971037 2.65052480141954 3.04492215319783 2.32187449728962 1.76467619523356 2.75192569786829 2.70022139837345 2.75092360782035 1.94226196044989 1.76506624482396 2.21112288065643 2.47151073913585 2.0953500241254 2.72736868475658 2.96836749150463 1.33506562243587 2.55080671309525 2.72781547956925 3.49966759782468 2.36748501693001 1.81969865753463 3.50151924505848 2.29971719815463 2.94588152325044 2.01759441984288 2.22013087730736 2.33705948320502 2.64519023902833 3.016895119216 3.01008641082256 2.33564068218963 2.53935956643388 2.71006956312692 1.61576620986177 2.95565485724532 2.27492791332755 3.1141097432209 2.73305568251155 2.34744064006319 2.24858835314062 1.18356217499242 2.84437175369861 2.46055973408518 2.76525149593087 2.93928722063718 2.94934179094096 2.55776710036308 2.25405826744455
"NVEC200_004984_1.1" 9.53006692816403 8.94210639522495 8.75485533144065 8.84303905832718 8.66741290754513 8.72382861652073 9.04710560090453 8.96500626542912 8.75434687033486 8.61921993839942 8.64236832664294 8.47791843031796 8.65739087159022 8.39092525651059 8.44696228961975 8.79177718604329 8.92856030939534 8.84161204501731 8.60765097126789 8.58725168089408 8.35859061842309 8.85160257453114 8.81028413311484 8.80037336037528 8.56531268623895 8.63159977916528 8.71255170296355 8.51463819572672 8.60938444132973 8.80833691554188 8.78832354395124 8.41570902756191 8.429963335212 8.59003493976399 8.46008273390035 8.56228706399058 8.63333903527587 8.65539578932147 8.67120011618289 8.93428568144641 8.81590386156495 9.03601561526282 8.56457046155628 8.53380411555234 8.61973955026064 8.79169436658651 8.68412376301352 9.00843364102095 8.48105261146249 8.6302581647901 8.50878009747846 8.50303359073057 8.47945993391287 8.76397479645938 8.59981491149473 8.4763321806483 8.70488697776849 8.27929426594918 8.38301561715295 8.37806423419295 8.52758758662596 8.59138565155983 8.46872169219951 8.34041581867395 8.4560474145325 8.64104129558965 8.62912263250429 8.49923607600251 8.90289180626037 8.34605699469349 8.53052092750022 8.61150202595208 8.18692419547587 8.46765771999336 8.33268409582454 8.58547230019085 8.57350957482839 8.01065030906954
"NVEC200_004986_1.1" 2.16691837681077 3.10993751735789 1.84763665828779 1.480460560881 2.71567451709841 0.694845293698017 2.16509132726496 3.17269714467803 2.58602619585296 1.22097050168938 1.62212003277149 2.08401386603139 1.67606698248072 0.672574931898953 1.13186812437025 1.12949385506404 1.42881957512748 1.46642964055457 0.841682342518917 1.47947784142417 1.35954685789203 2.20886723650014 2.12797344595604 2.69132722084894 2.17165666820549 2.07833177577401 2.14347186737678 1.96080085431064 2.50542984965846 1.3683422458235 1.49282591780827 1.94481145151153 1.59733857221568 1.06788554603731 1.27069452572882 2.26376456251198 1.66019499722219 2.62101542710586 1.37670617326062 1.579297365912 1.96024459718496 2.47151073913585 2.01818673158656 2.19887761474299 2.46710369195587 1.72979905145083 1.36542587616375 2.09820580202519 2.04531380962948 1.49208175783705 2.21482717036492 1.67528023585106 2.43887617857907 2.75237396875519 2.42859719611965 2.06826130666607 2.20012470115282 0.761363129717311 1.85586980293789 2.67368352070506 0.535130460528955 1.46694084985062 2.46565967305053 1.84686833691016 2.59744141181843 1.89688768437747 1.65153843575881 1.24085659833914 1.69727645158777 2.42985059536403 2.09624775339545 1.51455971674054 1.82620060288974 1.78575384025396 2.38435535909579 1.98269430235247 1.19269238831304 1.80397542835961
"NVEC200_004982_1.1" 2.16691837681077 3.2548094688459 2.5186360998185 2.70070185840285 2.10949181962785 2.82549797283503 2.64614747623845 0.596730948999973 3.05462631395181 2.35703153491132 2.16307969232115 1.17435949059874 3.03012967839269 2.28942420686368 2.09946395495611 1.7826866051509 2.52795003333005 2.22342945994429 2.38426764132814 2.89185304082278 1.0160369244342 1.7628759169049 2.61878282961295 2.86966110662985 1.72912282673973 1.02222308918669 2.40301030663926 2.01881272397315 0.689368600553846 2.75470378330325 2.07859709184139 2.40798454174407 2.95052490538818 2.32187449728962 2.28563237307332 2.60681673603348 2.42927005959302 2.40970449865414 2.75513926316474 2.44682855045262 2.69555841523584 2.67460859961727 2.96978135180407 2.72736868475658 2.89600802332177 2.9417678483452 2.67960414431926 3.26852844527063 2.87189972048451 1.49208175783705 2.77960209446741 2.03469073266225 2.56578515829035 3.11647698350078 2.64925699025968 2.70521430336995 2.78300071859648 1.84614393543645 2.84786256087141 2.85166799769926 2.60310866239649 1.99419381848304 1.3013432491926 3.1573028009006 1.91756001969177 2.27492791332755 2.7420217110885 2.09353894880755 2.21027198830217 2.24858835314062 2.30572384861405 2.10390750316278 1.82620060288974 2.57555322323132 1.99873611710445 2.23469665527778 2.0309974297402 2.95479220363737
"NVEC200_004985_1.1" 2.64811087596449 2.64724317982221 2.37783896142607 3.21479058603253 1.90765594599443 1.20316688094352 2.01478437250908 1.93414815168668 2.79205226180069 2.98463822097549 2.60380609997002 2.63755858864331 2.76818082067062 2.08054536658558 1.95109747668933 2.57200430306587 2.15365958530878 2.41227349337903 2.49808984339126 2.35201122861322 2.67171775202375 3.15800688464925 2.12797344595604 3.17131199484908 2.17165666820549 2.90908097019344 2.81366590088188 3.05822741923652 2.94691584756877 2.91112019994165 2.23076186556882 2.11626192767646 2.62343390982103 1.94051709100424 1.95998429147028 3.31600590413393 2.57109729524132 1.70202696171738 2.92259062986332 3.19346298444154 2.21112288065643 2.76635361173977 2.42923358342088 2.97107714931969 2.89600802332177 1.89289202830689 2.7978395997208 2.49069365614013 3.1564955655254 1.9076331096122 2.61475053176125 2.56179506555556 3.07273505247981 2.85236969396472 2.54314171900592 3.21952987171717 2.33705948320502 2.35490610345793 2.65636409917516 2.35723907053411 2.18067428496646 1.75452096190934 3.18473658715594 2.22097016258648 2.4551105882987 2.27492791332755 2.68968994841074 2.73305568251155 2.5879334000653 2.7356903141904 2.09624775339545 3.10827949952185 2.46055973408518 3.34331461961507 2.38435535909579 2.54550768647227 2.89993066023832 2.69483217240058
"NVEC200_004878_1.1" 1.43978481729034 1.7240993257014 1.61648766383784 0.484217326913198 1.39241881869494 1.20316688094352 1.1802852623703 2.47338503735821 2.05692661481415 2.59785459538101 1.40578095492954 2.47555240697672 2.03554926919475 -0.0969981649615153 2.93282203315588 0.642838371023347 1.83629053571477 2.16522199355575 1.97638001684659 1.47947784142417 1.0160369244342 2.82413335229148 1.15283025088332 2.1158391949319 0.621410743143968 2.07833177577401 2.23527127685654 1.78374744587609 2.32209652108847 0.56939067642322 1.49282591780827 2.26948424059982 1.32373241828549 0.599953306133677 0.513568118883651 0.65951541094641 2.57109729524132 1.93855977386088 1.12519171333984 2.07731226702374 1.27090439951292 1.59979695158078 1.44117256198468 2.5780327448759 1.51060186862788 1.89289202830689 2.7978395997208 1.38314906719186 1.93068279147594 1.71476783158182 2.3256707258038 2.18558633540512 0.950196194468616 1.5207495717167 1.44066767089024 1.89850319135236 0.938721525750385 1.68496306718583 1.18734829165141 2.09966754513149 1.30874924481108 0.627390136529481 1.99790242937721 0.999898871662247 1.05110767634931 2.82191933764428 1.06210894497643 2.62585171522045 1.8892643907956 0.65184513639687 0.680929893062898 2.39500547058648 1.82620060288974 1.59891345505649 1.47086945432537 2.34590821086125 1.77039210097669 1.61620325924192
"NVEC200_004880_1.1" 1.0841968208587 0.610857660270848 1.00045171051708 1.480460560881 1.04389165502869 1.57830101141132 1.1802852623703 1.69786925769363 0.481128814967065 1.22097050168938 1.40578095492954 1.83950687459225 -0.0969981649615127 2.28942420686368 0.846517668691081 1.12949385506404 1.83629053571477 1.64572507318518 0.841682342518917 1.21729433498973 1.86924967903673 1.47459120802803 2.12797344595604 -0.0969981649615127 1.72912282673973 1.64483278487112 0.599813236560941 0.941790648497001 0.689368600553846 0.56939067642322 1.90846996456262 1.25847399371754 2.49555013291933 0.599953306133677 0.513568118883651 1.81281804508646 1.66019499722219 1.93855977386088 1.12519171333984 1.11565669365963 2.32189725665845 0.826508573804106 1.03403984340682 1.9178982097978 1.05905330919535 1.33506562243587 1.36542587616375 0.681974719315293 0.793388115847836 1.49208175783705 0.745394833787595 0.878538105624469 0.519598152609757 1.9398333314704 1.18243331927246 0.900004298428511 1.20636610651993 1.29584440702293 1.18734829165141 1.78589518006272 0.973185096740575 1.99419381848304 0.966957365546585 0.553279984580327 1.68224245681082 1.66278280483839 1.88493462602066 1.24085659833914 1.8892643907956 -0.0969981649615127 0.680929893062898 1.24888772692164 2.06997043454297 1.78575384025396 1.75881189992656 1.98269430235247 1.94925012863131 1.14626004919082
"NVEC200_004881_1.1" 6.02043699742142 6.44947519182493 5.56348604628829 5.26469551129706 5.94912560630642 5.74369078285626 5.62361355294847 6.18033409885351 6.62405151783824 5.89650017565105 5.93819845600757 6.02176592622767 5.98474824942446 5.29106683379313 5.23996123754746 5.96172284924122 5.91273161920905 5.76352099501565 5.45263150369656 5.92387178441386 5.33695510808129 5.73231175366825 5.70172318349137 5.78988795214704 6.05115698453906 5.85625392719025 5.93124048745857 6.08700720567035 5.61494751903921 5.90973634300545 5.19550392949284 5.38348143541155 5.80048723858457 5.37793425633311 5.64947157696028 5.35398177401382 5.82210238701154 5.85151684285084 5.44832135926965 5.91837912242502 6.17445086677286 6.36155481547826 6.25093309296265 5.68116504462142 6.01954651035671 6.09635540669886 5.78413851199332 6.23971068885735 5.67861500632979 5.76704837916249 6.07843873958637 5.83172895917671 5.86472149703687 5.45864194670661 6.34796355602995 6.05618905825926 6.19424875851337 5.35194693939988 5.34902425338523 5.99477560342548 6.02673536348893 5.506200784212 5.64045812394202 6.03837353931413 5.38791918777893 5.87926621076067 5.57976937418379 5.52716934813145 5.74295530634938 6.08185034605467 5.76528770503416 5.95333312794076 5.8181257979907 5.92667238830721 5.95803980288053 5.51546912087764 5.81553196963562 5.99044260745776
"NVEC200_004883_1.1" 1.43978481729034 1.7240993257014 2.5186360998185 2.70070185840285 2.44418945017191 1.20316688094352 2.74495341436141 2.97502316656049 2.88498905077503 1.89805084951645 1.81020837652061 1.83950687459225 1.45598607635185 1.17175390684731 1.38418180694913 1.7826866051509 2.82486579502453 2.50812543812492 2.12552741106512 1.89345101022833 3.18433154087558 3.25408725782645 3.3153660188314 2.48779819904108 1.96729155423266 2.90908097019344 2.14347186737678 2.13282272080906 2.94691584756877 1.64646577172161 2.99689562209209 2.75804148049512 2.74089904540688 1.94051709100424 2.28563237307332 2.60681673603348 2.27196477127909 1.93855977386088 2.66351200636309 2.44682855045262 2.4247692160046 1.38504469485546 1.18288622006986 1.10683358897578 1.85400115165974 2.86523572184961 2.25255296562713 2.09820580202519 2.41274785353891 1.71476783158182 1.96377109478137 2.66816141935348 2.68242743101041 1.74545553130511 1.84968255637472 3.14556092838925 2.78300071859648 2.45829456651441 2.84786256087141 2.85166799769926 2.18067428496646 1.75452096190934 1.99790242937721 1.84686833691016 2.11982352509554 2.57419349551116 2.56073213770858 2.3841083207606 2.34744064006319 1.50770653265124 2.09624775339545 2.52113265675294 2.62224239310383 1.95114787830933 1.1107539376324 2.8010828375462 2.18178444923046 3.03198457962261
"NVEC200_004884_1.1" 6.40598973657183 6.44864401302227 6.11398765953547 5.88276216764158 6.03505570500745 6.25536088764253 5.31368526730345 5.4751689099685 7.06477067837526 6.25757008769686 6.30761472022537 6.15245067084555 6.52561915582924 6.2990581479727 5.68031152883805 6.06592538929323 6.26261595345199 6.36698812002965 6.18320366684806 5.9416770817022 5.94463916485747 6.27580865520341 6.11675812102223 5.67079791967347 5.42506554492748 5.87855915618015 6.02004738398598 6.28234556343511 5.65860290094869 6.41440274359807 5.53927923631562 6.04477367452621 6.29693349124721 5.54126725305543 6.21909954221342 5.92112587855792 5.95968279610425 6.16198403233458 6.55397690131016 6.15361832742291 6.43227800068818 6.172845965561 6.44893975818462 6.18210338810196 6.25044997333406 6.07166163995574 6.97954093037174 6.01144898719884 5.94386251952301 6.35932463230725 6.39066721132368 6.26393069400493 6.51860474355053 5.71693978644558 6.16177584065635 6.04073409149168 6.09425491674297 6.09202605790657 6.26686821552055 5.94658542677047 6.54259910238961 5.93946634505195 5.80961978261665 6.38034571451167 6.27714022037544 6.79424998044728 5.74208826621056 6.13342058465715 5.46074871779021 6.84512968814565 6.21984229270886 6.12372336838687 5.72563979225059 5.59028641428105 6.10584488228187 6.29596368394068 5.93035913787595 6.88625517525752
"NVEC200_004885_1.1" 2.89795242582939 3.379901387183 3.59982960875103 3.28512607663658 2.28652495666878 3.56982252329292 3.35806599598149 2.31502802350522 2.79205226180069 3.06705713432296 3.4321749963835 3.25212082198207 2.86088324023469 3.43550318585752 2.57549717475466 3.07929896629747 3.07098110285801 2.19904945216183 2.79391938437074 3.41492830684183 3.18433154087558 3.15800688464925 3.91730759003756 3.42066817964007 3.61368868732292 3.75913236692525 3.47177222052887 2.77622694564617 3.18049657471893 3.10766459734186 3.55356272101878 3.41295812450828 3.50961028361426 3.08473798667002 2.77529890141965 1.81281804508646 3.12509435778046 2.14171992827318 3.44699826875572 3.37573478957788 2.52079155490822 2.67460859961727 2.30479215492228 3.179505087075 2.89600802332177 2.9417678483452 3.10358670356717 2.93140975303677 3.02120395804862 2.36748501693001 2.52467664873809 2.85991417027922 3.94427581590191 3.19476170075904 2.9275280921466 2.48296497576203 3.26723391338621 3.27445548315047 3.3051026510686 2.76541875096911 3.48760370061045 3.41841144725668 2.46565967305053 3.66091653284476 3.92117672703002 3.21758983355457 3.01912875465434 3.57120756682909 3.40982255745476 3.55463502728819 3.83783263237796 3.79799037693398 3.73740908915457 3.45772745976696 2.68834018625877 3.32004593598506 2.98443917473717 3.10525564948573
"NVEC200_004886_1.1" 2.98010403788047 3.80355417266482 3.66187788746027 3.14084950662168 3.6742835987555 3.19216099457025 3.20034224550169 3.19096162729079 3.2766898212699 3.14502095068024 3.54243725067393 3.82318667826994 3.27793949813965 3.85508262038804 3.66241213187979 3.4538761290208 3.57507271031537 3.4340692103643 3.59432008771293 3.71780568227821 3.80565677773883 2.69313985596795 3.22560933733806 3.5433131881287 3.61368868732292 3.10558847596624 2.83083679026058 3.44629727328558 3.60954166353998 3.01273682198871 3.61016862092008 3.02720083273077 2.65215018788248 3.59574864731329 3.21865399043104 3.42729290165941 3.03002321824834 2.98016791972924 3.18390398852484 3.25681370522258 3.12023115369546 3.08418077065721 3.16139578392685 2.63603695867752 3.7622891124282 3.92846650297531 2.67960414431926 3.36541063824593 3.81810145535785 3.44569044790092 2.99617436892546 3.04644594439923 3.46983044802279 3.70322585258921 3.42252387539456 3.14556092838925 3.51829495077382 3.71114440923803 3.48882522942652 3.88346307182058 2.97025104002821 3.96069461860201 2.60759012972451 3.09429921646858 3.62133855858367 3.21758983355457 4.10757821324979 3.5830638226739 3.79277695415345 2.98789859051118 2.67810672176504 3.39857960365137 3.2358599236779 2.23403849646816 3.50387629297854 3.08377468337532 3.40814144241596 3.8650702724601
"NVEC200_004879_1.1" 2.89795242582939 2.77755241803079 3.24186697921319 3.35219132776315 3.31461237464831 3.07998482829798 3.00628366739424 2.86500451927158 3.05462631395181 2.7046970988975 3.4321749963835 3.14839361535733 2.94798688185633 3.14441236229502 3.50840568148045 1.7826866051509 2.99351577802331 2.85955876246315 3.24892947130403 2.69943635261725 3.42242034995316 2.54905377504019 3.37630777868895 3.47681059332661 3.38512552204413 3.6995232970242 2.87203286582996 3.28762099513887 2.94691584756877 3.43503409418878 2.90937930790236 3.59797837500243 2.95052490538818 3.18025165214946 2.42448624461398 3.40648364013902 2.92824229046729 2.62101542710586 3.14215083689141 3.43171054628687 2.32189725665845 3.80016096395223 3.12505494983793 3.0861778068523 3.54289269721699 3.14965645909586 3.19262234361516 3.62223454379503 3.48893846349485 3.36804521144402 3.29755180377723 2.76722125384609 2.98460565241098 3.53285446637887 3.64404658861999 2.48296497576203 3.45071857202608 2.88673637512121 4.05275142724659 2.93305054950745 2.00703657389513 2.68326985761624 3.10148312998821 2.04601136024569 2.59744141181843 2.43230660483405 3.35949813556336 2.62585171522045 3.13452569427513 2.42985059536403 3.05052544872306 3.18651174999408 3.50832090877057 2.35708053588776 2.93928722063718 3.37352689706469 2.85574452046771 2.69483217240058
"NVEC200_004882_1.1" 3.74453507695623 3.92101224808773 3.72136723509539 3.54425728639169 3.46939436711074 3.56982252329292 2.74495341436141 3.42616259745744 3.46914820355209 2.89722403087568 3.44011677151043 3.26368434220499 3.10784638402755 3.52079916977557 3.34325426830721 3.07929896629747 3.90624341655267 3.92566337986271 3.78580286318204 4.10039866285676 3.51986853655473 3.51182846088452 4.14451469643963 2.48779819904108 3.5520051496945 2.90908097019344 3.2254082150658 2.5520448293105 3.92611261258542 3.9361015916285 3.71712377314327 3.20066985578062 3.58475694071002 3.43385753644911 3.21865399043104 3.00455673875009 3.59252359421756 2.87009434798276 3.34168254379744 3.37573478957788 3.12512784909896 3.01695909317366 3.56561682498072 3.47134474237515 3.54289269721699 3.8903534681265 3.27648110918722 3.49952993106021 3.28018058995643 3.0784141253761 3.36362963054522 3.3176407214018 3.23432165439754 3.53285446637887 2.64925699025968 2.71302025956012 3.62914043669547 3.43515817838885 3.16818386048623 4.07492002011876 3.67346628239736 4.01611878762309 3.26344673401138 3.90170490112734 3.80860436804279 2.5949885067014 3.88038224795186 3.32688756047743 2.8869620451916 3.29891870087935 3.36313258961151 3.10827949952185 3.58879389632782 3.88328143562346 3.9086181614254 3.33084783147874 3.31330324256422 3.48056428327837
"NVEC200_004887_1.1" 5.09916675628631 5.35476451000195 5.15863546032356 4.83346426600314 5.43263139563797 4.85639261253465 4.88209183642554 5.0502083481958 4.49795396776577 5.06650562338909 5.3043018940577 4.93917277450649 5.20671096176674 4.97947474936232 5.17454573381885 5.24389198601837 5.36990537288782 4.78814006668702 4.84763385256933 4.99093143793369 5.06685385061115 4.63853257298663 5.29763245428301 5.09790492045272 5.1585108394769 5.16860245278081 5.20280989994739 5.1630826825541 5.07501216502193 4.67724558315386 4.52470124409067 4.84280121826678 4.56212045422542 5.39376286239398 4.87231338259488 4.98734593167246 5.05338979833512 4.81652498936296 5.01120068372231 4.93083252773982 5.20085550738634 5.01570611106996 4.88969473506143 4.8152516078413 4.99760123040957 5.18052980150617 4.85006334415719 5.23839163713084 5.54795201513849 5.24501876960318 5.08448085420649 4.7326620247651 4.81178545117483 4.67800932121479 4.92108075227453 4.85139081210116 4.65143850869502 5.15015147762232 4.92917208931972 5.34080783869121 4.9323493973162 5.10741638853225 5.17211670245011 4.89632373380704 4.93077115205392 5.10451832138682 4.78983756795575 5.03231055861305 4.76792479609458 5.46586267312127 4.63636003154022 4.59900081645189 4.49031884138216 4.50553474910242 4.52217674381184 4.77276202857968 4.6057945212806 5.05838346712368
"NVEC200_004924_1.1" 6.94959424756067 7.09949273228283 7.2402343145266 7.21373029468539 7.22567297856258 7.390308132328 7.31205450822965 7.06924549104945 6.8425659459514 7.15382784969457 6.93868669393171 7.43286340978549 7.14048127501845 7.36641625765743 7.14625829074514 7.23505450043015 7.28147789149156 7.35134989761855 7.16212874671851 7.4138848464249 7.38632851762814 6.93833003054682 6.91094675914363 7.17553956505409 7.00983220433698 6.89857745898177 7.13499920353639 7.08230922825074 7.37738126605334 7.20453890050921 7.38192234647255 7.45403645721711 7.23797351359346 7.31708381349853 7.4415966609339 7.56339496342274 7.3424493025488 7.18257215064161 6.92871238269269 6.96996687829158 6.93679033385985 6.94162198281243 7.5347534235179 7.38097782444402 7.03882117121227 7.18814599883751 7.26815421456518 7.0012726679384 7.1639732842256 7.05887731864754 7.22493771480745 7.28857076987993 6.98954312801036 6.99045775711503 7.13113599119055 6.82778715104098 7.09130739777163 7.61400670035694 6.90099034122475 7.08553030006816 7.26805838511624 7.14146381049843 7.07714088034761 7.23920267493416 7.45988337186813 7.29577170662486 7.32028592117899 7.32161085655559 7.30682843736761 7.00911392470272 7.06507736602508 6.83720185245802 7.2011771546579 7.36735585559918 7.0101817710172 7.39894786263797 7.53738306507766 7.71540790777632
"NVEC200_004925_1.1" 5.51294580171575 5.05120057189578 5.35391775777266 4.69949044025465 4.8160517916193 5.07699641437008 4.76107346132576 5.18537325547866 4.67574102268327 5.02586889237135 5.21468270653678 4.58911058340479 5.22602730191669 5.28046615479956 4.87845254975658 5.09319355773062 5.13758850654728 4.77783065393897 5.04782475501671 4.8214104129935 5.29729180323713 5.14395101041818 5.23574883070845 5.37772965202408 4.78862328338128 5.0796097105102 4.95992142298673 5.13326033486041 5.43369513507386 5.03435912629097 4.81693639120252 4.9337359327803 4.86370035415929 5.18421269230303 5.04238114673101 5.23373801674672 4.7295288785077 5.62860777057079 5.27576273877318 5.10784295382737 5.09967797973431 4.55908546127021 4.69271247470009 4.32399643701632 4.85219554097787 4.87346918443865 5.22358453028137 4.97226795021677 5.21313639100671 4.99645526586302 5.54023061938828 5.07652640817649 4.88093972879972 4.99645907915697 5.02507003215252 4.66664895181071 4.42785294508963 5.19615005175734 4.73527196807921 5.07075384384913 5.10229146209375 4.90401782373803 4.96908695934392 4.91739693142976 4.73494307969031 5.10451832138682 5.14612296301564 4.60203515713184 5.34450718977877 5.08819993183149 5.00256257608778 5.23753065030234 5.11141249337645 4.80539430634924 4.55951838647209 4.96163777058978 4.70199955221216 5.21293769149564
"NVEC200_004927_1.1" 3.60816476704271 3.80355417266482 3.88639653253435 3.21479058603253 3.6742835987555 3.48426617863357 3.00628366739424 3.42616259745744 3.58443250725376 3.89681044379155 3.6448674333173 3.43957033214245 2.86088324023469 3.88486091705387 3.28245524460572 4.34724383115358 3.40599985493766 3.16670192410685 2.79391938437074 3.21346132932452 2.24513197911228 3.50902696708151 3.49097294233843 3.02835619622361 3.30174081889488 3.0106778920086 3.1329584500773 3.29401598530085 3.38147630671089 3.10766459734186 2.99689562209209 2.53434554589913 3.57434883452069 3.71473896918404 4.01841890769631 3.40648364013902 3.03002321824834 1.70202696171738 3.07261175724918 3.37573478957788 3.54245308613406 4.2126961281926 3.7677183098672 3.95976565684223 3.95268309569029 3.44086037045551 3.81427919567596 4.41619053663815 3.69012976939203 4.07875638894029 4.10827537819355 2.66816141935348 3.68939807391513 2.64492775364418 3.48117409902092 3.89737633516925 3.51829495077382 2.64519023902833 3.430146074409 3.15281769634211 3.27420528974146 2.81411806429546 3.26344673401138 3.66091653284476 3.4814630543768 2.93146512017158 3.1141097432209 2.92616987770118 2.34744064006319 3.55463502728819 3.05052544872306 3.52440793085714 2.8996754565186 3.61394634743551 3.42382599356254 3.42509597227703 3.13991442286441 3.36597749869202
"NVEC200_004928_1.1" 5.16586851533154 4.78573601451925 4.96836723250624 5.02133773775294 4.77688848772281 4.82193234694098 4.85254846173079 4.51555726276929 4.43786899773418 4.77926418493589 4.64038209397588 4.28112544708593 4.83360096138292 4.50334614181415 4.42337251655738 4.34724383115358 4.88219748999454 4.49249679765746 4.53737049844348 4.44538694314135 4.72728854884453 4.60248229303516 4.54035765110507 4.89870431871427 4.55751353429773 4.85223649153893 4.71086919939366 4.49988013056129 4.62357540087031 4.61697812067947 4.46456762568434 4.93403401952203 4.58102231421328 4.41001307495421 4.88292600725772 4.47287574185203 4.81756046653388 4.55712442574388 4.32519593346729 4.76642481869189 4.68336042408158 5.24127224252618 4.65497672819952 5.08070755799351 5.12968434727312 4.58252153357789 5.029963358567 4.75701961032127 4.6369077282227 4.83970897355853 4.93514105983898 4.37939543372734 4.51554055259118 4.15875640041183 4.29422391841293 4.56966167929479 4.70591980905983 4.59206747565762 4.48624832955037 4.83702467255663 4.20275210835269 4.51648625497677 4.48216815619684 4.36704388739021 4.5304004223686 4.50398835633501 4.29953757340984 4.7358681005956 4.88523287156313 4.94656129817483 4.64328162389844 4.52604278374241 3.87213476440073 4.42343609525214 4.73615847534165 4.4875791586639 4.4057997075116 4.52945921357543
"NVEC200_004921_1.1" 3.92196917830645 4.13062685209001 4.33031995225644 4.50690307196272 4.97079487694398 4.85639261253465 4.7130648090103 5.08072677007547 4.37517246576095 4.94099145685575 4.78197988245468 4.87562800485474 4.06686707768816 4.838468221658 4.72697985942707 5.01149829685559 4.51734274258064 4.76891841116851 4.82599785546644 4.93503539785781 4.78532952621017 4.70803823485358 4.71566692943026 5.09083474576801 5.30796088639866 4.93210193406221 4.40966353155878 4.26113706802318 5.0047095960172 4.44585571258133 5.11954500163823 4.27768713128885 5.05933172574512 4.98693903374894 5.02065276072553 4.77413212797305 4.90052799125486 4.44641420761296 4.62147907595818 4.42409171806775 4.82175000034125 4.60943075568346 4.54923854703396 4.707217395732 4.75326358182684 4.40467253908901 4.2051433858222 4.32276999418679 4.51629716661635 4.43246773793429 4.07692620078929 4.87756407992502 4.3839224275129 4.473374335574 4.26113440312181 4.32354496062101 4.87290933600418 4.87967107922262 5.01152883619257 4.70423283429779 4.55797585315068 5.20604452452305 4.97852046349943 4.60658505266863 4.9835800526917 4.09692227905409 4.21634959153337 4.54308922223109 4.88523287156313 3.96047241493721 4.9229407226859 4.72264793589665 4.85816472148283 4.47868430785364 5.08743748029369 4.64809757150161 4.55142520671505 4.4752101142199
"NVEC200_004922_1.1" 5.80858152656517 5.30112499962817 5.40923216522162 5.41553938817146 5.78192712991186 5.34310840749183 5.75980974121154 5.94374507183653 5.34230052364325 5.75449187079088 5.57467038789023 5.69571713178802 5.15978670387788 5.31514484983569 5.36251458711217 5.82493339724715 5.30725696256279 5.31095652977551 5.60013556209097 5.72336794580181 5.55914322983938 5.51750899275969 5.41268441259313 5.76755481815762 5.61870138229395 5.3360509414817 5.47494782600542 5.31757151253287 5.53400738391901 5.31861762606289 5.71751321117411 5.54231114171617 5.91945356908395 5.76443532563393 5.56191851241506 5.91255240350344 5.5750978732367 5.85151684285084 5.09467583623545 5.73031233267734 5.44068094263458 5.94766265067965 5.67898343622898 5.70383131163501 5.60859599198263 5.60204621137694 5.25336088703067 5.79409453126767 5.53699459596445 5.21279839691201 5.51705839168142 5.7000152654661 5.5331182373242 5.83373231644388 5.72751226919497 5.55533108402244 5.38041290449872 5.40467321061773 5.44105472363166 5.46207754410123 5.42931179124246 5.80261244165809 6.01499263852462 5.57863224532794 5.2864854348392 5.38045329142921 5.38401808053305 5.11855582383648 5.94021606673053 5.21716770806525 5.59624696408568 5.20848206758924 5.96103282360949 5.95616988209721 5.90004992810812 5.75796714706102 5.85534820785724 5.31156244127719
"NVEC200_004923_1.1" 5.73022111689376 6.29483985036996 6.51593978099434 6.07179662944367 6.01345068878312 6.05687576852969 6.1596829966058 5.66059775707361 6.10184438650234 6.05636066268563 5.68696879389442 5.38940961218386 5.71359113318665 5.83149171155385 5.85533941426229 5.56346870629347 5.87002254399936 5.43808481865487 5.84568305244114 6.23913856209221 6.19467246506454 6.05976398845418 5.84874484275886 5.94719960894669 5.88879122622653 5.74271578183311 5.51212770648623 5.50150386574415 5.49118148426616 5.21582293309347 5.8170575377096 5.81552527915918 5.48681857009531 5.54873176460144 5.16629722370531 5.56512245929514 5.76420178428109 5.43460982959823 5.9250206331211 5.44767564005041 6.03571421375629 6.02399820673436 5.88317546302174 5.57451471968851 6.02803586921408 5.74772103753668 5.81250858028255 5.79409453126767 5.74453163665204 6.20371586374283 5.95664094930699 5.80865819175203 5.74911598024353 5.36016359040802 5.57429960914812 5.69152474005013 5.81495324176108 5.69662505618886 5.8742194850701 5.97569609892202 5.54502906073172 5.67066713839815 5.45167093082787 5.4959393799382 5.85280203169724 5.56176149019733 5.78134219197572 5.8597570905028 5.5288814211588 5.78167378981481 5.78290340842652 5.66989449617418 5.83472158877412 5.27165417354557 5.65911439271612 5.38089957195136 5.7077971173851 6.60351373503676
"NVEC200_004926_1.1" 4.70791623377613 4.74138917120896 4.66930600132488 4.47716534661932 4.43228351333381 4.55447916712727 4.35472164914184 4.91365857326159 4.29513716847453 4.54051771318631 4.7258756655666 4.17953724216312 3.91450934033542 4.91718946806664 4.36592414390151 4.34724383115358 4.24391035877328 4.79837633138875 4.30688548267308 4.47574924445034 4.08033305484664 4.27617662279402 4.05217323048352 4.45334790034724 4.8568719117841 4.29055770300285 4.57691289641263 4.28694242058076 4.24446285068775 4.40912792035029 4.79268473811631 4.48008491430306 4.41734467366385 4.78897832593411 3.55730962646857 4.34482442627044 4.42773519158321 4.16157524324926 4.06365906007062 4.512507481439 4.59216714401756 4.47982720808752 4.49331373220212 4.29443287871528 4.6022661179827 4.75180030127994 4.65781200624585 4.82673392906905 4.59923193457849 4.63686160751673 4.36342180086533 4.39118441571779 4.26837710923428 4.53263314225074 4.47565539304209 4.40356872686026 4.54558469486717 4.76335563509004 5.08112740587804 4.47887009851789 4.55797585315068 4.53307253394906 4.42862488777444 3.83248693370311 4.20571372652346 3.84023344947219 4.31988509277247 4.28424254646608 4.27785236292963 3.9002752172518 4.58116852096692 4.75984274489295 4.2870059824583 4.64419300343438 4.36025941691471 4.70890757677388 4.82264819241598 4.55996148914674
"NVEC200_004760_1.1" 1.43978481729034 2.89706053503182 2.8735919305733 2.80012989152212 3.60916756090872 2.33267445998213 3.15743392897105 3.82914895710205 3.79067075983145 2.7046970988975 3.31278304720096 3.52488837159949 2.32308748089024 3.24810696592105 3.00985623676965 2.23066611177595 3.07098110285801 2.76252772084102 2.96204465651923 3.28378973367539 2.67171775202375 3.15800688464925 3.78870443027767 3.10160404729942 2.7836012441409 3.43290665628236 3.35384268079075 3.2196208587361 2.32209652108847 1.02348037334724 2.6096092284475 3.20066985578062 3.37070689499666 2.87235180165224 2.42448624461398 2.26376456251198 2.42927005959302 1.41896023801574 2.75513926316474 3.12720217131085 3.1802767590201 2.67460859961727 2.64991234233556 2.43395259532827 2.36358146167369 3.44086037045551 2.55080671309525 1.5573119958288 3.09043508608848 2.36748501693001 3.3509475473573 3.81108397551305 2.79034050546569 3.40695825763499 3.53753285359663 3.89737633516925 3.73207371521615 3.0278741079223 2.75528835746975 3.28269062239351 2.60310866239649 1.75452096190934 3.01312956054846 2.7638014574994 3.32655556759867 3.03327675508511 3.1141097432209 3.62787184614502 2.21027198830217 2.59085976869104 3.45390231551963 3.39857960365137 3.99534667996653 2.8514991951291 3.05008834922483 2.8010828375462 2.89993066023832 2.59661208505154
"NVEC200_004761_1.1" 4.13159229254804 3.80355417266482 3.83345688920722 3.53649255081092 3.31461237464831 3.72707054805118 3.00628366739424 3.42616259745744 3.58443250725376 3.35643007125636 3.7405047780965 3.43957033214245 3.66561908628615 3.75005064871676 3.34325426830721 3.36895007803405 3.07098110285801 3.33298757293575 4.106102159839 3.79799731122455 3.09535619463185 3.34416647091142 3.91730759003756 3.63321043063571 3.61368868732292 2.6815225068638 3.68213816378983 3.72891731934621 2.50542984965846 3.43503409418878 3.8640154174485 3.65472987103596 3.80765492818723 3.9497454356444 3.49564144795848 4.03604526772127 3.03002321824834 3.71233525038922 3.99013106084164 3.48559535039039 3.1802767590201 3.45889654001 3.98606023474252 3.9969491545999 3.7622891124282 3.59098861879239 3.81427919567596 3.62223454379503 3.97278467215939 4.40075292679778 3.7591280201678 3.106854785002 3.63253636552996 3.11647698350078 3.64404658861999 3.80429198159091 3.26723391338621 3.90661217759326 3.84384221227189 3.15281769634211 3.48760370061045 3.57424982829719 3.33808389019652 3.53403801766788 3.15299183272337 3.59591275727773 3.64618517927315 3.97225439657345 3.27873074846665 2.86729874977522 3.36313258961151 3.10827949952185 3.33251151717995 3.70942173352638 3.33907168479232 3.56958742912478 3.49712797293623 3.90665649129952
"NVEC200_004762_1.1" 4.65718001736681 4.78573601451925 4.44062999505897 4.91444739505348 4.7163378610023 4.82193234694098 4.7130648090103 4.6208601526189 5.03272891203314 4.67799716755303 4.64038209397588 4.77473332229245 4.92231735679017 4.99571530755808 4.30609295478161 4.51473674364203 4.51734274258064 4.66877006391982 4.27530266026997 4.28318035672758 4.5035120198056 4.89847177684022 4.89297039737768 5.14381584024529 4.4037723649893 4.67787736508873 4.80375768019408 4.64906203999168 4.26530257798982 4.4090533707517 5.15802431933312 4.7638927591455 4.54916548981638 4.32896449253444 4.90681300630418 4.55428935508298 4.90052799125486 4.24062998995854 4.78258295407012 4.7880299562621 4.43490159375546 4.58443989555416 4.85683037729323 4.66163189049327 4.79365404935867 4.10524908687371 4.70627463947903 4.68376472435868 4.43877374335713 4.8158588657999 4.60234166264502 5.1947414352938 4.72041698532902 4.59383604782626 4.56214783756767 4.77984741381743 4.82713728864054 4.20301500406532 5.01152883619257 4.60838843442551 4.61961426588386 4.69690803336064 4.51471121684496 4.0796535453689 4.38093668809566 4.39345667926677 4.65585374854526 4.78652646846012 4.74327352788162 4.65022320030388 4.56399108809538 4.82402793067076 4.68593393082112 4.27528365260477 4.48321102928006 4.73239240515764 4.96939299775076 4.38980861812328
"NVEC200_004763_1.1" 2.34574858045951 1.96196721360196 2.37783896142607 2.21592070522337 2.10949181962785 2.95834547540509 2.42557778024556 2.61606648897967 2.34559718326964 2.219648273808 2.2609006058137 2.63755858864331 1.86697599030876 1.54190780222491 2.23398523282916 2.96820407172541 2.41364660400643 1.26164673842074 1.81001670874017 0.896641648954737 3.18433154087558 -0.0969981649615127 2.50068754966333 2.48779819904108 2.7836012441409 1.02222308918669 1.42040603543252 1.96080085431064 2.1120270049835 2.08014541354238 2.23076186556882 2.26948424059982 2.19975030436433 2.14376012791807 1.53872541910438 1.52039869018619 1.66019499722219 2.98016791972924 0.82037287676627 1.92962034087252 2.09113020953787 1.13263899852132 2.36835418442033 2.06521757485577 1.85400115165974 2.78441516220174 2.25255296562713 2.09820580202519 2.41274785353891 1.71476783158182 2.3256707258038 2.85991417027922 1.28138068746853 2.40256710667991 2.30416781255858 2.22013087730736 1.46732304263721 1.84614393543645 2.02401925395353 2.57571673079729 2.47556420811374 2.1996647317879 2.81831899326206 1.34044919798228 2.11982352509554 1.38318954968085 2.68968994841074 1.72929724289679 2.34744064006319 2.24858835314062 3.05052544872306 1.51455971674054 2.46055973408518 2.35708053588776 1.99873611710445 2.1141908029851 2.0309974297402 1.97009897773902
"NVEC200_004764_1.1" 3.11084696426494 3.379901387183 2.76469666172805 3.41627697506433 3.6742835987555 2.82549797283503 3.64066544216814 3.34652142958059 3.46908816447848 3.21898670515702 3.59456120865354 3.60544136077046 3.44380909287671 2.91156985883066 3.08298478464377 3.36895007803405 3.98840440598436 3.57353793158912 3.24892947130403 2.79885022280791 1.86924967903673 3.15800688464925 3.64750551626531 2.37414414095253 2.90318512256053 3.19463872798358 3.58078610230645 3.29401598530085 3.55785069060723 2.55465253073811 3.30191315654589 2.85809822975606 3.37070689499666 2.87235180165224 2.96926633489705 3.64815903884924 3.37765747313227 3.43149346250239 2.84129306142299 3.43171054628687 3.39820825592824 3.75607933151902 3.33051866260926 3.36158737634951 3.16592618164695 3.08363360500303 3.81427919567596 3.05274845175358 3.59803946568381 3.23048567803016 3.54672131498002 3.71509151619131 3.44712508734379 2.26418374660896 3.08708961084439 3.35697874617818 2.46211624254228 3.43515817838885 3.09452170048037 2.67368352070506 3.41991846812084 3.04482688586976 3.60313226499841 2.87268634080597 3.4814630543768 3.21758983355457 3.64618517927315 3.4507307490845 3.13452569427513 3.47432909946975 3.76878852231975 3.18651174999408 2.62224239310383 2.35708053588776 3.42382599356254 3.2067417041464 3.06427017819393 3.30507999915602
"NVEC200_004765_1.1" 6.72556129391819 6.48805768077508 6.31819155069294 6.51389816875525 6.60402443955903 6.65478217938083 6.89984371506974 6.56161825525263 6.28352234323886 6.39631577516066 6.66774741878609 6.3500364039321 6.68174525489722 6.46880886932438 6.43251451068617 6.5198896607209 6.2738321875213 6.51764395506506 6.28687356555261 6.5414323982731 6.92640398914958 6.26971839996195 6.48241866692292 6.71483565236493 6.49498645533307 6.48730360404335 6.62580579344938 6.61543883897619 6.34995830187001 6.47187398484436 6.68500876322298 6.71953250703083 6.93932217884264 6.7519743669452 6.79161633887524 6.86188103098032 6.90025132326682 6.62783847768842 6.65902163854895 6.7889388633972 6.75623556611447 6.50881323149071 6.70629508383899 6.94028151369319 6.63416683542528 6.65213185295698 6.65920194426516 6.26504470675054 6.38447985947885 6.38483780197032 6.66921215205062 6.64200919497708 6.68851293799342 6.49054616099078 6.43213113509779 6.56239568612993 6.50886835445601 6.27996523837613 6.52693816103224 6.84390076578724 6.3238363009681 6.63982847501189 6.72052552164127 6.75429641749141 6.60869391682764 6.69452272176486 6.47902537344079 6.32145483926311 6.81554468482564 6.54200994972197 6.05350715686645 6.73026132264157 6.30863535911312 6.57247786618409 6.29824787635322 6.66193702657479 6.77413177940702 6.68344687336985
"NVEC200_004759_1.1" 5.48504219251163 5.06632387915578 5.27670316774428 4.97952706786836 5.07091878525806 5.45976756640349 5.05868315489486 5.4481041919459 5.1308708622968 4.98405427916368 4.9109137983426 5.51983383393643 5.06554315481143 5.5962963795034 5.25586194306453 5.31372181032128 5.29116035932872 5.28412909880319 5.04782475501671 5.24811758809047 5.02099028665435 5.24094112324769 4.93408915610504 5.24427566740215 5.14767773421363 5.43074243117046 5.18381038621463 5.43729976181228 5.55495285262272 5.53901495189388 5.23203446500652 5.0862100967772 4.96590366726604 5.16093808343573 5.18595329757211 5.05153549903475 5.05338979833512 5.41514338087377 5.09467583623545 5.14689352690359 4.82175000034125 4.94010115376013 5.00417090302808 5.21300367018782 4.90845388768885 5.06552003815485 5.07749609423474 4.79229782311599 5.17209426669024 5.03828061745246 5.2198016521527 5.31422452897079 5.14310611389853 4.99484078463413 5.06223555473647 4.82793501907545 4.91727373019305 5.1350486635275 5.10827400114804 5.20787802704534 5.10229146209375 4.82657882435171 5.62563584908613 5.39001373782542 5.407377384718 4.95686498174492 5.1121696316563 5.25072221392667 5.13306931843196 5.31263523666394 5.38180091333812 5.22711079848703 5.58297015565635 5.07056531667207 4.86299528011226 5.21501534562252 5.2680076628765 5.23200593276871
"NVEC200_004998_1.1" 4.62289197465115 4.68968910693409 3.66187788746027 4.10179631585958 4.77688848772281 4.46798008115178 4.44566452919751 4.36201402131215 4.52708338258377 4.56908167398145 4.30713448850175 4.28112544708593 4.66387039038893 4.37177787140742 3.79890697848436 4.47465102677136 4.02779437333396 4.26445608896416 4.24301293709913 4.24842980448208 4.01420261169685 4.40733737017333 4.2459717539735 4.26355951676834 3.81008793650928 4.40682702825413 4.69478924704364 4.18498095363855 4.31526267381839 3.92665463923747 3.95424165326766 3.95507724075853 4.44914353976171 4.55960990292573 4.06161912849854 3.78936286426895 4.13972295606869 3.94731399008682 4.20034594065275 4.53046117726916 4.57569505814989 4.24495062912732 4.61622737783322 4.2334237981524 4.152258537423 4.32118452487641 4.5123706560418 4.27368870260007 4.04432110193842 4.30119769844387 4.16900127670864 4.24835845220908 4.31331824052186 4.44161895058092 4.15705296441379 4.10677892078838 4.57357540265526 4.47366996173396 4.48624832955037 4.65710640719686 4.20275210835269 3.96069461860201 4.10858922663295 4.20988633434344 4.21417961304842 3.84023344947219 3.88038224795186 4.13748552801492 4.17100474612179 4.65022320030388 4.02710916780262 4.52604278374241 4.05321884169825 4.63276643964495 4.8009703112117 4.77276202857968 4.6057945212806 4.26745766934073
"NVEC200_005002_1.1" 1.9627423849472 1.96196721360196 0.553656723728723 1.702315501885 1.39241881869494 1.57830101141132 0.865894546961027 1.0632236928314 1.21260257779385 0.899703066587724 1.97657927422632 -0.0969981649615127 1.67606698248072 1.54190780222491 1.38418180694913 -0.0969981649615127 0.858872129221603 1.80518093629623 -0.0969981649615127 1.21729433498973 1.86924967903673 0.631958437249788 1.40762654896999 1.39763790648474 1.08754371287251 -0.0969981649615127 1.25479738854778 1.27135291132651 -0.0969981649615127 1.3683422458235 1.22930609032086 2.11626192767646 1.59733857221568 1.4206439534235 1.27069452572882 1.52039869018619 1.38083382634388 1.70202696171738 0.433407493636396 1.76506624482396 0.383512728199457 0.437422086833984 0.21105105573552 1.10683358897578 0.76612982873178 0.413539582627104 1.36542587616375 1.5573119958288 1.3398804475749 -0.0969981649615127 1.81969865753463 0.471701361579014 0.519598152609757 0.92766034499202 0.464509813717641 2.06826130666607 -0.0969981649615153 1.05321494156244 0.467206623718648 1.13201742843244 0.535130460528955 0.627390136529481 1.3013432491926 0.999898871662247 0.588371195665689 1.38318954968085 -0.0969981649615127 0.496834182422726 0.481874948479863 1.14233262583483 1.18356217499242 1.93288742932387 1.16381950758064 1.59891345505649 1.47086945432537 1.28903218532693 1.04310212195016 0.837745129465111
"NVEC200_005003_1.1" 8.51796402086702 8.17066286520124 8.59904211178464 8.39359988293361 8.17409555899204 7.81506223443384 8.24799310328194 8.39877124976826 7.76206870532603 8.033411367723 8.06372278870983 8.16559641225008 8.25365367610665 7.69476073359696 8.21653453524798 8.63238988697292 8.21876414621886 8.53954358875886 8.36482079037452 8.4752491462636 8.24166287240421 8.16990292945967 8.18414162492293 8.18778489982563 8.14161535035894 7.71243265946369 7.72766667847026 8.26009480781609 8.08012606785932 7.92486498711366 8.03179549904106 8.21569296423728 8.06350754958045 7.96272701827508 8.17545512850878 8.48653108275783 8.60887494732448 8.33378549893671 8.6697291048624 8.25568818382702 8.04464520642559 8.1661766001125 8.24818662887827 8.29532443341238 8.38215916479124 8.16567443068567 8.53035149459789 8.43178833337845 8.55486442751745 8.53120975841082 8.45644982661377 8.12527786818535 8.25298928633727 8.33762311239394 8.09144491436096 7.97650753663404 8.40339443399397 8.26332252500421 8.32380682935155 8.0049367420585 8.19447103550438 8.61849911737978 8.1544730183624 7.96338890046095 8.01400955609867 8.35920855770851 8.2678125511121 8.27809719768104 8.30256251861423 8.33757002335457 8.15440514234865 8.45633370942369 7.40384098998574 8.26061124183464 7.80615453441307 8.35229274414513 7.81053631540362 7.98175663304773
"NVEC200_005004_1.1" -0.0969981649615127 -0.0969981649615153 -0.0969981649615153 -0.0969981649615127 -0.0969981649615153 -0.0969981649615127 -0.0969981649615127 -0.0969981649615127 -0.0969981649615153 -0.0969981649615127 -0.0969981649615127 -0.0969981649615127 -0.0969981649615127 -0.0969981649615153 -0.0969981649615127 -0.0969981649615127 -0.0969981649615127 -0.0969981649615127 -0.0969981649615127 -0.0969981649615127 -0.0969981649615153 -0.0969981649615127 -0.0969981649615127 -0.0969981649615127 -0.0969981649615127 -0.0969981649615127 -0.0969981649615127 -0.0969981649615127 -0.0969981649615127 -0.0969981649615127 -0.0969981649615153 -0.0969981649615127 -0.0969981649615153 -0.0969981649615127 -0.0969981649615127 -0.0969981649615127 -0.0969981649615127 -0.0969981649615127 -0.0969981649615127 -0.0969981649615127 -0.0969981649615153 -0.0969981649615153 -0.0969981649615127 -0.0969981649615153 -0.0969981649615127 -0.0969981649615153 -0.0969981649615127 -0.0969981649615127 -0.0969981649615127 -0.0969981649615127 -0.0969981649615153 -0.0969981649615127 -0.0969981649615127 -0.0969981649615127 -0.0969981649615127 -0.0969981649615127 -0.0969981649615153 -0.0969981649615127 -0.0969981649615153 -0.0969981649615127 -0.0969981649615127 -0.0969981649615127 -0.0969981649615127 -0.0969981649615127 -0.0969981649615127 -0.0969981649615127 -0.0969981649615127 -0.0969981649615127 -0.0969981649615127 -0.0969981649615127 -0.0969981649615127 -0.0969981649615127 -0.0969981649615127 -0.0969981649615127 -0.0969981649615153 -0.0969981649615127 -0.0969981649615127 -0.0969981649615153
"NVEC200_005000_1.1" 0.611253217522251 1.43911653679213 0.553656723728723 -0.0969981649615127 -0.0969981649615153 -0.0969981649615127 0.463332492544558 -0.0969981649615127 -0.0969981649615153 -0.0969981649615127 -0.0969981649615127 -0.0969981649615127 -0.0969981649615127 1.17175390684731 -0.0969981649615127 -0.0969981649615127 0.858872129221603 0.379238839073206 0.841682342518917 0.483727328691187 -0.0969981649615153 -0.0969981649615127 -0.0969981649615127 -0.0969981649615127 0.613576681839213 -0.0969981649615127 -0.0969981649615127 -0.0969981649615127 -0.0969981649615127 -0.0969981649615127 0.490397174597958 -0.0969981649615127 0.543687696880501 -0.0969981649615127 -0.0969981649615127 1.15323953692962 0.576648279544098 0.59896225584342 1.12519171333984 0.428281417060267 -0.0969981649615153 1.13263899852132 0.464758143685654 -0.0969981649615153 0.398173989037369 0.413539582627104 -0.0969981649615127 0.344436875017685 0.41582154719905 -0.0969981649615127 1.03362479409585 -0.0969981649615127 -0.0969981649615127 -0.0969981649615127 -0.0969981649615127 0.900004298428511 -0.0969981649615153 1.29584440702293 -0.0969981649615153 0.437086652949918 -0.0969981649615127 0.627390136529481 0.53091480823503 -0.0969981649615127 0.588371195665689 -0.0969981649615127 -0.0969981649615127 -0.0969981649615127 -0.0969981649615127 -0.0969981649615127 0.680929893062898 -0.0969981649615127 -0.0969981649615127 -0.0969981649615127 1.47086945432537 0.756432860846267 0.687403681681135 -0.0969981649615153
"NVEC200_005001_1.1" 3.97729883911122 4.02962316826332 4.69920454136306 5.08186599749233 4.77688848772281 4.78662877795474 4.99987510593269 4.71899702830916 4.40686128759313 4.72951902270032 5.08498719177593 5.60066176452077 4.78710937613143 4.58483247071737 5.54182076425119 5.06647254111561 4.46090115897901 4.3955649825658 4.84763385256933 4.61865688179037 5.55914322983938 4.52756121997534 4.71566692943026 5.29199854790801 4.4037723649893 5.10287254930586 4.22045128237396 4.53097615853711 5.65534799369204 4.51675833645115 5.61058802298014 5.14681561377153 4.96590366726604 5.8827430244635 5.51606534311557 5.4843352625706 5.05338979833512 4.87469081033597 5.12933661346613 4.80931631326773 4.25113832019142 4.75091462204935 4.94285783479062 4.32399643701632 5.06515383758176 4.10524908687371 4.32814438309554 4.97226795021677 5.08995410110484 5.07892749027785 4.55761860392705 4.83252517564631 4.87548560204558 5.52074744240451 4.85608513243993 5.02645535072796 4.45819877317516 4.63683349313142 5.01152883619257 5.30279307565501 4.16190144446513 5.3639146473091 5.87160067389899 4.40379680313922 5.10771791701094 4.50398835633501 4.96704023507736 5.05798349522908 5.26014027278875 4.61320015587946 4.9229407226859 4.91874918430064 5.99095529023511 5.03414655403316 4.89303562742138 5.41955276496802 5.13568132862852 4.90267340893938
"NVEC200_004999_1.1" 1.9627423849472 2.5039846591163 3.24186697921319 3.21479058603253 1.90765594599443 3.19216099457025 3.22745760310486 2.86500451927158 2.34559718326964 3.48191082004848 2.88065787673439 2.63755858864331 1.86697599030876 3.24810696592105 2.76519416276467 2.23066611177595 2.73252086117108 2.76252772084102 2.79391938437074 2.69943635261725 2.54304649723544 2.38896433197294 2.79661251525798 3.58293775683647 2.17165666820549 3.6995232970242 3.03417628100231 3.14117983668129 3.55785069060723 2.25623131316642 2.99689562209209 2.85809822975606 1.82723509275162 2.75315257881103 3.55730962646857 3.31600590413393 2.92824229046729 2.87009434798276 2.3474973218129 3.37573478957788 1.65636076598578 3.45889654001 2.59782591226101 1.75380656635973 2.13117418579256 2.17240304095812 1.02101150605877 2.57414030153409 2.61424792718919 2.81524279137787 2.77960209446741 2.03469073266225 2.79034050546569 3.53285446637887 3.00951365845026 3.14556092838925 2.46211624254228 2.81062758602261 2.84786256087141 4.21166695159187 2.47556420811374 2.93407929951001 2.59303418731915 2.22097016258648 3.05769477489267 3.45625196231893 2.80806053015089 2.62585171522045 3.20842922972182 2.86729874977522 2.48860522330609 3.10827949952185 2.76761753919048 2.23403849646816 0.629734826841978 3.01812350802131 2.10836003059622 2.25405826744455
"NVEC200_005081_1.1" 2.34574858045951 2.3449163607855 2.22180010088609 2.47857850301458 2.58630856071588 2.82549797283503 1.43827278197036 1.69786925769363 2.34559718326964 1.89805084951645 1.97657927422632 1.83950687459225 2.66911013209579 2.47185037679471 3.15258467533514 2.41140672386846 2.28950169591456 2.83825001098919 1.62193806828322 2.06302106028605 2.40176548069509 2.00303747322312 2.12797344595604 2.5931488590969 1.08754371287251 2.25435847991629 2.23527127685654 1.76545532105378 2.1120270049835 1.64646577172161 2.99689562209209 2.75804148049512 2.02548274075663 1.4206439534235 2.77529890141965 2.88376396084549 2.27196477127909 2.14171992827318 2.3474973218129 1.92962034087252 2.69555841523584 2.10051503228214 2.54378831247928 2.19887761474299 2.25205265432256 2.60777515343886 1.64325875284771 2.57414030153409 2.04531380962948 2.4931092798732 2.61475053176125 1.86614890011617 1.97322677820428 1.9398333314704 2.42859719611965 2.06826130666607 1.68822972334027 1.84614393543645 2.31093934522387 1.38434893667109 2.18067428496646 2.37948714367181 2.9190099989445 3.06852642335405 2.29718544197347 1.89688768437747 2.08577780043956 2.09353894880755 2.5879334000653 2.04123467422876 2.30572384861405 2.25678605644683 1.16381950758064 2.23403849646816 2.20439162967377 2.8010828375462 1.86259108067956 2.11905368100258
"NVEC200_005077_1.1" 5.80858152656517 6.28391681464765 6.15517991717292 5.95798953949342 6.09894376360007 6.07161721232227 6.15070020226931 6.20312244618013 6.52646103629293 6.02577432681146 5.96951541445009 6.05249221830359 5.94294867393988 6.14532075238497 6.0039649564013 6.2851218032559 5.9439536447695 5.99620287787095 5.57441416490045 5.50522444706599 6.1621827623254 5.90557464351057 6.13985975408199 6.0799982258371 6.07858783801252 6.22727306034764 6.23907103942855 6.12826033217903 6.21171134568934 6.09702450892517 5.93254407367026 5.90011222870898 6.0617193906005 5.89687195426835 6.03266509257739 6.2666909064272 5.7493561168197 5.98952981387628 5.73554359973343 6.39741951608156 6.23996371171356 6.43384421388898 6.30065738718254 6.39602389731264 6.10227255999067 6.14572384184355 6.00917112609104 6.13367678736079 5.93537303631464 5.83980994403537 6.12702327081608 5.78521248566645 5.94863999383704 5.95115297101684 6.06125864306332 6.20085739115821 6.31523257638987 5.81822113041885 5.77160652140336 6.31626385013695 6.04930991210581 5.93791733118433 6.07077369578458 6.04205035677956 5.92207948895669 6.0847804865258 5.78134219197572 5.92903989710796 5.79185429823697 5.9245221472075 6.09640543254874 6.23683496856021 6.00568696678168 6.04120763900541 5.98618343470697 6.05662416428498 6.08800053128138 6.2707881643421
"NVEC200_005079_1.1" 4.03058466218647 3.97633954118628 3.53499232054008 4.24983531120852 3.96194245251117 4.05839173416749 3.53417267353334 4.51555726276929 3.74180881937818 3.65177454510161 3.6448674333173 4.01233657854244 4.71443612577903 4.37177787140742 4.0383618886122 3.36895007803405 4.13989536480356 4.17966172058104 4.24301293709913 4.10039866285676 4.27950312604092 3.65696561658739 3.8328582326949 3.68179011367557 3.98292610992399 4.20727552430813 4.17480775993986 3.67425626457203 3.78757870325129 2.91112019994165 4.43353400531786 3.27495801334534 4.30398549155234 4.52363967525862 4.4670697033725 3.91797009770109 4.04564291302953 4.10141348863769 3.44699826875572 3.72841848049955 3.71476497000105 3.56490649524142 3.81411038992851 4.35296632695742 4.02232127746151 3.63774956703027 3.8693322706902 4.02947113189846 3.93564074789742 3.55253699130799 4.13895781307075 4.41037595732083 3.15578945097074 4.15875640041183 4.12062087625392 3.59790276581042 3.57478199530824 3.57974074428786 3.79816838634751 4.24392024376993 3.34890073876798 3.84301811589636 3.71938333787136 3.1573028009006 3.97433158304695 3.7829218030368 3.93343864881043 4.60084669802626 3.52998849027335 3.55463502728819 4.08505825379488 4.26268155550637 4.35880429645563 4.03842458133513 4.12657557781418 3.47488515232332 4.15543652965869 3.98639676625987
"NVEC200_005080_1.1" 4.78672131677896 5.32263285027005 4.99271514050442 4.82283974262312 4.86320064244477 4.46798008115178 5.458722713997 4.8108813710452 4.94910586830047 4.85080658882253 5.06665098094965 4.66624843864818 5.04593249220219 4.62391225859036 4.8988494041905 4.6999870193181 5.08253689904035 4.88058481417376 4.78172741445431 5.01990212802623 4.94663325420859 4.89847177684022 4.82900770745077 5.10871216914285 4.66294047485932 4.87935253272205 4.75806089331719 5.16734402845399 5.25561568814645 4.61697812067947 5.13891294591347 4.93403401952203 4.58102231421328 5.0388306982461 5.12616294417393 4.6683942448138 4.92715637038984 4.40753881878514 5.02275140516927 5.09583549293606 4.9130554732329 5.19248963921105 4.87882292015115 5.06328380539188 4.92672949614723 4.71925285249504 5.14598187452815 4.79229782311599 5.07294957724126 5.28406459474054 4.55761860392705 4.963631268057 5.01549244525017 4.78310636580558 3.96493034123668 4.82793501907545 4.75563551182632 4.80317856686511 4.88616086235567 5.10627598907495 4.81670755804806 5.25294019642507 5.31052178414414 5.01565087806381 4.56546631302971 5.17303944689818 5.13499944349345 4.83546621009709 5.11396697151943 4.85438348637193 5.15709171894025 5.18960964399177 4.68593393082112 5.03414655403316 4.59708628237084 4.62623116367414 4.70874729970236 5.00194315226286
"NVEC200_005078_1.1" -0.0969981649615127 -0.0969981649615153 -0.0969981649615153 -0.0969981649615127 -0.0969981649615153 -0.0969981649615127 -0.0969981649615127 -0.0969981649615127 -0.0969981649615153 -0.0969981649615127 -0.0969981649615127 -0.0969981649615127 -0.0969981649615127 -0.0969981649615153 -0.0969981649615127 -0.0969981649615127 -0.0969981649615127 -0.0969981649615127 -0.0969981649615127 -0.0969981649615127 -0.0969981649615153 -0.0969981649615127 -0.0969981649615127 -0.0969981649615127 -0.0969981649615127 -0.0969981649615127 -0.0969981649615127 -0.0969981649615127 -0.0969981649615127 -0.0969981649615127 -0.0969981649615153 -0.0969981649615127 -0.0969981649615153 -0.0969981649615127 -0.0969981649615127 -0.0969981649615127 -0.0969981649615127 -0.0969981649615127 -0.0969981649615127 -0.0969981649615127 -0.0969981649615153 -0.0969981649615153 -0.0969981649615127 -0.0969981649615153 -0.0969981649615127 -0.0969981649615153 -0.0969981649615127 -0.0969981649615127 -0.0969981649615127 -0.0969981649615127 -0.0969981649615153 -0.0969981649615127 -0.0969981649615127 -0.0969981649615127 -0.0969981649615127 -0.0969981649615127 -0.0969981649615153 -0.0969981649615127 -0.0969981649615153 -0.0969981649615127 -0.0969981649615127 0.627390136529481 -0.0969981649615127 -0.0969981649615127 -0.0969981649615127 -0.0969981649615127 -0.0969981649615127 -0.0969981649615127 -0.0969981649615127 -0.0969981649615127 -0.0969981649615127 -0.0969981649615127 -0.0969981649615127 -0.0969981649615127 -0.0969981649615153 -0.0969981649615127 -0.0969981649615127 -0.0969981649615153
"NVEC200_005082_1.1" -0.0969981649615127 -0.0969981649615153 -0.0969981649615153 -0.0969981649615127 -0.0969981649615153 -0.0969981649615127 -0.0969981649615127 -0.0969981649615127 -0.0969981649615153 -0.0969981649615127 -0.0969981649615127 -0.0969981649615127 -0.0969981649615127 -0.0969981649615153 -0.0969981649615127 -0.0969981649615127 -0.0969981649615127 -0.0969981649615127 -0.0969981649615127 -0.0969981649615127 -0.0969981649615153 -0.0969981649615127 -0.0969981649615127 -0.0969981649615127 -0.0969981649615127 -0.0969981649615127 -0.0969981649615127 -0.0969981649615127 -0.0969981649615127 -0.0969981649615127 -0.0969981649615153 -0.0969981649615127 -0.0969981649615153 -0.0969981649615127 -0.0969981649615127 -0.0969981649615127 -0.0969981649615127 0.59896225584342 -0.0969981649615127 -0.0969981649615127 -0.0969981649615153 -0.0969981649615153 -0.0969981649615127 -0.0969981649615153 -0.0969981649615127 -0.0969981649615153 -0.0969981649615127 -0.0969981649615127 -0.0969981649615127 -0.0969981649615127 -0.0969981649615153 -0.0969981649615127 -0.0969981649615127 -0.0969981649615127 -0.0969981649615127 -0.0969981649615127 -0.0969981649615153 -0.0969981649615127 -0.0969981649615153 -0.0969981649615127 -0.0969981649615127 -0.0969981649615127 -0.0969981649615127 -0.0969981649615127 -0.0969981649615127 -0.0969981649615127 -0.0969981649615127 -0.0969981649615127 -0.0969981649615127 -0.0969981649615127 -0.0969981649615127 -0.0969981649615127 -0.0969981649615127 -0.0969981649615127 -0.0969981649615153 -0.0969981649615127 0.214263922840397 -0.0969981649615153
"NVEC200_005043_1.1" 6.94266079135368 6.92064623133183 7.3526754539365 7.34300725058296 7.44211085675061 7.7011783305632 7.36349900189502 7.57207497022452 6.9486413884072 7.44717883100604 7.5233447302395 7.54433838972613 7.4134455664 7.50892906201603 7.40699293279441 7.54675720177968 7.16706229921293 7.4021367371404 7.40765834968404 7.55209463059486 7.69722536608968 7.40395161090685 7.46085505544599 7.3844195719383 7.66717713705284 7.45744752326118 7.52659213781873 7.63740611670168 7.67394746442688 7.09873974890623 7.42594820100967 7.33319451662535 7.44689434691673 7.70211523492839 7.39168554869185 7.59740511644399 7.25581482453563 7.30924767472475 7.29972983810575 7.37519233655807 7.36317335123844 7.18131974361569 7.40057076324316 7.44292012810912 7.70618038006527 7.34784351175725 7.29353577746676 7.18503663980721 7.35895368612643 7.339590419353 7.36454520563104 7.62537159365686 7.47920856613592 7.78774437549572 7.66783367364713 7.38084989436289 7.62361789144486 7.79030517007981 7.61489261517129 7.51359938858624 7.62814694793384 7.67239398800668 7.58214850400767 7.11170885798814 7.43639724020136 7.25420400230113 7.64052500017485 7.46458352813922 7.52137341572388 7.4375038411038 7.5079229805046 7.49709377158059 7.73084028258795 7.68177539552891 7.5893604135674 7.5254244381099 7.66449349472813 7.25801598033253
"NVEC200_005045_1.1" 4.27096704644847 3.29540460206801 3.39586149410002 3.84665757860599 4.11050145786438 3.56982252329292 3.22745760310486 3.50163637951924 4.4682242604537 4.54051771318631 3.48835925729171 3.8890308799449 4.68937478469358 4.12171570405958 3.56366849592862 3.75097191309992 2.99351577802331 3.33298757293575 3.78580286318204 3.41492830684183 3.18433154087558 3.25408725782645 3.99708580333002 3.17131199484908 3.61368868732292 3.50432038781083 4.3493086258259 3.72891731934621 2.81421969128746 3.92665463923747 3.99732333427183 3.95507724075853 3.80765492818723 3.18025165214946 3.14021899777934 3.72048780359915 3.71982571992807 4.10141348863769 4.49428830027578 3.53753980643122 3.58749856516139 4.03962967868027 4.34321190125995 4.16972039137005 3.4448526968071 3.59098861879239 4.07066987946028 3.69859826038923 3.39409408107401 3.36804521144402 3.83604485832825 3.50151924505848 4.8507708544279 3.47127921181046 3.64404658861999 3.06759356903632 3.1231582135954 3.7524141357154 3.70223962545635 3.70960179619438 3.48760370061045 3.41841144725668 4.2311543898964 3.83248693370311 3.86598826067558 4.35464730045022 3.98461286740285 3.01382584054827 3.88580949308536 4.41233278508684 3.69627330271343 3.84699018922799 3.73740908915457 3.70942173352638 3.57971740118342 4.0019480987859 3.68562137632869 4.13376083660588
"NVEC200_005039_1.1" 1.9627423849472 1.7240993257014 1.63961603005203 0.897377665999084 2.44418945017191 1.57830101141132 2.01478437250908 2.13712106577867 1.88757611596458 2.59785459538101 1.99267420481737 0.6744167972026 2.18647007198333 1.83621980985786 2.35702619219542 2.02399503314426 1.42881957512748 1.02291004738624 1.62193806828322 1.70126217006785 1.0160369244342 1.50115014712004 0.451983021825034 2.1158391949319 1.96729155423266 1.64483278487112 1.70361117543345 1.27135291132651 1.89290351340623 2.25623131316642 1.22930609032086 1.52518782609597 2.50833076089412 1.06788554603731 2.44525228778449 1.81281804508646 2.28635233138631 2.63871411202398 1.77721316597452 0.812525288320932 1.81628905163797 1.14963998084325 0.464758143685654 1.56862702843609 1.85400115165974 1.08807120743463 0.576196801027446 0.681974719315293 1.092357424053 -0.0969981649615127 1.96377109478137 1.87896408615776 0.519598152609757 -0.0969981649615127 2.42859719611965 1.2213321378985 0.477680604427882 1.29584440702293 1.45629735416938 1.13201742843244 1.58080327224106 1.10739294762058 0.966957365546585 2.37698768895935 1.06489677606793 2.11692834684749 1.02738805193147 1.92288284907629 1.49194965873967 1.79899457068124 1.5556029153303 2.29965979547263 -0.0969981649615127 1.967926613742 2.20439162967377 0.756432860846267 1.45209997038702 1.80397542835961
"NVEC200_005040_1.1" 1.43978481729034 0.610857660270848 1.34110407325967 1.702315501885 2.10949181962785 1.87574633791852 1.84697674405759 1.93414815168668 1.21260257779385 1.48356429952899 1.15117878518463 1.17435949059874 0.472063806566609 1.17175390684731 1.59886749834781 1.7826866051509 2.00368451306461 1.02291004738624 1.81001670874017 0.896641648954737 1.86924967903673 -0.0969981649615127 1.6241056729719 1.39763790648474 1.08754371287251 1.64483278487112 1.56894672299853 1.5394544116572 1.19546026458301 1.02348037334724 0.906649556573418 0.931009104048216 -0.0969981649615153 1.06788554603731 1.95998429147028 2.26376456251198 2.57109729524132 1.70202696171738 0.433407493636396 0.428281417060267 1.03110581128683 1.38504469485546 2.16859489043563 0.423552027692822 1.51060186862788 1.08807120743463 1.64325875284771 1.85296073256172 0.793388115847836 2.07772935455652 1.03362479409585 1.67528023585106 1.97322677820428 2.52883077603746 1.44066767089024 1.2213321378985 1.46732304263721 1.84614393543645 1.44614588126098 0.437086652949918 1.58080327224106 1.46694084985062 0.53091480823503 1.84686833691016 1.40091607886052 1.66278280483839 2.08577780043956 1.24085659833914 1.69727645158777 1.14233262583483 1.18356217499242 2.10390750316278 2.46055973408518 1.13190623816302 1.47086945432537 1.04717165576845 1.77039210097669 1.97009897773902
"NVEC200_005041_1.1" 8.45640788749256 8.24866212444195 8.51350545785495 8.44641565447394 7.77887499829768 8.38338446021303 8.52260770386326 8.27812978128888 8.19180040444179 8.57590529994876 8.40578610351818 8.42635161334183 8.75271293837611 8.14133734252722 8.2795097108773 8.19739318628708 8.11385166210628 8.29164783967661 8.42369245479505 8.41518037035518 8.39633921074913 8.14822614954449 8.35105792523008 8.26158812180541 8.29442497260232 8.66704348375629 8.72357510680724 8.66763859816862 8.20196921123492 8.67133027188267 8.75942717442161 8.58978657744943 8.8817034806621 8.57035479299328 8.09991906160146 8.74681873260961 8.36058515911905 8.89732476565588 8.52106803243932 7.96865295825238 8.19022806857089 8.20976926799173 8.37112571082267 8.41935278075475 8.30580774497148 8.66745796267956 8.27960146036746 8.34310489381343 8.4288818145093 7.85463924385553 8.53508672186433 8.52447784138681 8.27878068519168 8.713727162394 8.48270547434776 8.46929968654542 7.86775894346274 8.00622969777628 8.46203370958533 8.18405461202375 8.31884868939281 7.79635018797064 8.47184938521175 8.56010536457408 8.12458374883191 8.77016462809256 8.51307102429065 8.05081631935046 8.15924056200663 8.7322790685803 8.43629448291927 8.53133179870868 8.34298295960064 8.70112351744238 8.28402645893107 8.50391900499144 8.48128708922323 8.38457725133016
"NVEC200_005042_1.1" 8.33371787758079 6.90625199966191 7.71249866377645 7.67957426437417 7.74401574480396 7.15436955322327 8.15302308325784 7.66897233643806 8.62654122222149 8.1910224895621 7.33314339717999 8.1982352490964 8.94496707200672 7.40578720804239 7.27398722247304 7.71921231203276 7.40838808213669 7.9816194170275 7.40752360790298 7.43459475347778 7.41416484418046 7.62664392446659 7.60767255099954 7.04227616850767 7.33086577792288 7.91273533322542 6.6464985621941 8.39084944485335 7.4282425312962 8.37949223795992 7.37238099940297 7.42518983500617 8.36375001740469 6.74411030003065 7.48166300706544 7.70818723792516 6.99101498782029 8.81058660808491 7.7859139620441 8.3038748567962 8.32312169137874 7.47776086948157 8.60510464357907 8.95414234187568 7.64656377082246 8.64791930511899 7.83921803351682 7.48237914149395 7.75195067737777 7.95350064180154 7.96170022165162 7.39685281278603 7.4214818432523 7.88471962735258 8.51111255653975 7.80006391521526 8.1563231715751 7.73466236763379 7.72576790952374 7.25310795874257 8.68849410506265 7.75203314773983 8.00640975663757 8.69548224366581 7.28570082534081 8.28888149183375 7.71238089730644 7.54044349499761 7.34700530346486 8.21317920017457 7.38059374502891 8.42641360014567 7.70399303764833 8.33459583181157 8.09963988114756 8.2558600371628 7.74207119278585 8.06890669445772
"NVEC200_005046_1.1" 7.5561188705134 7.92213046833961 8.22295969906967 7.24494751158126 7.11275471272358 7.18870436515643 7.83373243729028 6.95976112818802 7.32546009529983 7.15853471143319 7.51322480164312 6.96807110560918 7.46234649420798 7.58020814101186 7.63990916515947 7.37773366605613 7.68410980702994 7.93571263013576 7.76967678862053 7.37414061146297 7.3483256216241 7.78786530630508 7.51606121209254 7.55058891982326 7.23168094217883 6.88526259985045 7.37842500252613 7.28743232536674 7.62526561192504 7.4731969335667 7.56488803765472 7.6341738587491 6.86363525810654 6.87840523705886 7.2634197319285 7.06304499320462 7.45652555013255 6.84707095457341 7.22957835004464 7.22488403852383 7.13944734026754 7.38319072489655 7.03729529373301 6.91622011710232 7.02191977944492 6.53966724853994 7.7943943190035 7.33012361074047 7.07709819736794 7.30574180132873 6.84698586706427 7.32966782336836 7.58788629671995 7.01224017880508 7.10805988642483 7.27207617945069 7.43433669131213 7.47607211509476 7.26645089021806 7.40011392630959 7.39686617930161 7.48867490008784 7.32664408897256 7.43834351736161 7.52813133435201 7.28549152207251 7.0648953196985 7.3129967920658 6.86208246695011 7.47409992206638 7.63460125670634 7.02457322114879 6.84759769180623 6.95016047388694 7.5893604135674 7.23885445906852 7.10661366738942 7.64650879764612
"NVEC200_005044_1.1" 2.34238083670178 0.799872748876419 1.45146650360023 1.480460560881 1.39241881869494 0.694845293698017 2.62035122241479 -0.0969981649615127 1.69566934821226 1.18775794118313 0.668996896015663 1.83950687459225 2.12708671687798 1.77225782093767 0.442352002142857 -0.0969981649615127 1.7713065878558 0.379238839073206 1.07704977043885 1.21729433498973 2.24513197911228 1.11393918178733 1.40762654896999 0.903557731492775 0.401174578508191 -0.0969981649615127 2.77129559406304 2.06764259004646 -0.0969981649615127 0.828568484023549 0.490397174597958 0.328394386879869 2.00815271501053 0.599953306133677 0.513568118883651 2.75192569786829 1.52865754146827 2.39435737722522 1.37670617326062 0.33084503403114 -0.0969981649615153 0.94998182048993 1.66016391635615 0.805271818902129 2.33408915001942 0.413539582627104 1.70557815678222 -0.0969981649615127 2.28873797421499 1.22863613818996 0.525233901056224 0.859625884787589 0.950196194468616 1.57444661191385 1.8703681685837 -0.0969981649615127 0.887548617815947 0.761363129717311 1.62944566775531 1.29432327297989 1.15103561016899 1.99419381848304 2.17122515400645 1.34044919798228 1.31582816695602 2.59645295318019 2.12681143354037 1.50564982935606 1.14063860597004 2.14718388163021 2.30572384861405 1.12308364888925 1.53269546041657 1.13190623816302 1.30201883795646 0.39192437342981 1.89753309699792 1.14626004919082
"NVEC200_004837_1.1" 7.46791755668467 6.75897212304088 6.72243573258629 6.92273889929308 6.97883645412792 7.12026154242809 6.84943723781025 7.11225957256786 7.2058159083298 7.26916682355246 6.68592904346965 7.10022302649352 7.74711014018754 7.20380509639557 6.79600081641166 7.52231242557785 7.37464248978247 7.22205026937083 6.85844495656914 7.14764940013134 7.20812580533076 7.26757294398505 7.08036312116658 6.49291520402685 6.90840446378419 7.18285261877184 7.80975713644559 7.20810659060928 7.04607420160575 7.72422357129388 7.06015672761572 7.87858138087419 7.67635859642154 6.94727128285635 7.76884745366585 7.37836725586047 7.50250526530329 8.01408343950411 7.22395237427038 6.58040672409433 7.35337061313566 7.02392222457634 7.43263810738253 7.57007269404134 6.82216672180695 7.09402962743584 7.65410544515808 6.62036317312133 6.41385377086528 6.26698472992129 7.35995526943872 7.62440082134727 7.33632547474018 6.81057768000597 7.45248737679814 7.04969269280579 6.94680566463489 6.78700735456844 6.65995479028401 6.62542501426808 7.52061812234334 6.67548395604621 7.01254637645376 7.59609032771137 7.30525031679274 7.68007575344489 6.56246925653861 7.40319848375619 7.36248953515519 7.35777611509925 7.78610933619445 7.30336594486258 6.37022185297368 7.28652713244231 7.25610076522457 7.18611735936772 7.39169783114314 7.55139544000997
"NVEC200_004839_1.1" -0.0969981649615127 1.07878125457586 1.71273122880807 -0.0969981649615127 1.11053059811024 1.64447713846194 1.69194532652172 1.06640885497095 1.56626642191706 0.944346031068266 1.12277762170527 1.26523467509921 0.98173797954759 1.21989091530533 1.40828494107752 1.14551452965077 1.46646191917826 1.296643576217 -0.0969981649615127 1.34067317915721 1.1167696052386 0.631958437249788 0.865109846547603 1.05905316661827 0.628647333707638 0.592847768916508 1.88903770087571 0.52287641065609 -0.0969981649615127 1.40618420148056 -0.0969981649615153 1.38140136331067 1.65953139641694 0.610965837920349 -0.0969981649615127 0.626766486476007 1.91663670254738 1.44591569791451 0.335156863068702 -0.0969981649615127 1.08210855192849 1.62295546515038 0.454953551320265 0.904103343787571 -0.0969981649615127 1.69820247085759 -0.0969981649615127 0.354290735565644 1.39455719015708 1.23814282064927 1.70544562674826 -0.0969981649615127 0.983318380281401 0.959222939996296 0.888626615471295 0.522896081238624 0.488071491425671 0.84004490599453 0.86112988969044 1.17333308917394 0.557981067135061 1.1922288307582 -0.0969981649615127 1.4647657899967 0.64454697601277 1.08506090336189 1.6793881867715 -0.0969981649615127 0.942139250187787 1.54938258970724 1.27363769764647 -0.0969981649615127 0.718245616362575 0.441927986434118 1.55053187564985 0.800524839007238 0.487391021352452 0.479597211455709
"NVEC200_004841_1.1" 7.90126215816372 8.29470781447199 8.31892771583372 8.45486994475884 8.04702465359 7.98776867784462 8.46867972321254 8.14576026679843 7.682413134807 8.33006600043328 8.54140159694811 8.28299992347209 7.8935492416758 8.46997897992154 8.53740579265057 8.37371349663382 8.38795327576748 8.31656592673386 8.4997914390134 8.31238904523476 8.56271185159267 8.15707330935945 8.22009717928984 8.58299462960547 8.48541125741646 8.24943749361915 8.19913505592102 8.49693918603151 8.22878465763226 7.96496931822229 8.46862445584275 8.29707354060617 8.35237787957302 8.57274401185781 8.17581151910527 8.39921804659763 8.35254511669418 7.68593742338925 8.23983622685939 8.26195492108469 7.88470103649249 8.18455719884881 8.071994607084 7.98546831842433 8.52828442954576 7.83592451345634 7.85563976827817 8.42172232554649 8.49818210675243 8.44046429846987 7.89471536025772 8.24675018457127 8.1112520418259 8.52887122187412 8.14996830127891 7.83492258423923 8.29493795505872 8.71719198102876 8.54748820323403 8.48234952174754 8.06374897593476 8.37502071847592 8.30532172921372 7.82918306940864 8.27053238573064 8.23121683871528 8.61776475333152 8.4538279085335 8.25432445211306 8.22749879889651 7.99376322843679 8.21926973410468 8.5623856800267 8.22365246431776 8.41230159780482 8.56460552521461 8.41435677201722 8.01540778287303
"NVEC200_004838_1.1" 4.14320300486426 3.86412376566937 4.32165802687995 3.63641386057368 3.83333335461359 3.54688019460736 2.90291279101355 3.40044283643049 4.01751224360628 4.69818081288506 4.39017071212752 3.18282472554893 3.9509000355765 4.5501123780358 4.43003100032433 4.04983265769614 3.7740110808394 3.87410192556348 4.07562275080786 4.41038482791607 3.97583300856474 4.11928856175548 3.82741234485196 3.385727239042 3.80013836099658 3.86585964315075 4.10726182607659 4.06412263616762 3.91805152158756 3.91683085853301 3.88985273004757 3.98548426759981 3.62400382721403 3.35450253275671 4.15209795162149 3.42703354899339 3.97133630400939 4.64791631338151 3.717655846978 1.79815069762058 3.99090160195406 3.95667930340163 3.72516032244591 3.6371451197701 3.74554366366956 3.74791062021501 4.51971952992116 3.54375631314696 2.61180105683361 3.57391024952511 3.83742988763919 3.93680601337562 4.12304504763004 3.61890769552764 3.20932705844608 3.85891721579982 4.24109945754202 3.48316671727479 2.56375667214907 3.57190899315488 3.7962106689881 3.31126375598368 3.61842593617817 3.77282021543336 3.7475001333802 3.62229285359406 3.68593552255304 4.21361817147435 3.38185928211073 3.80846687505843 3.62922020794613 3.14055501501129 3.00337506447321 3.31645352732928 4.01516787322747 3.50222649453107 3.64561749449162 3.61889841250168
"NVEC200_004840_1.1" -0.0969981649615127 -0.0969981649615153 1.34110407325967 -0.0969981649615127 -0.0969981649615153 0.694845293698017 -0.0969981649615127 -0.0969981649615127 -0.0969981649615153 0.485765995087468 0.447457765109178 0.6744167972026 -0.0969981649615127 0.672574931898953 1.38418180694913 1.12949385506404 -0.0969981649615127 0.886881023741811 1.15102746365581 1.21729433498973 0.271212029752157 -0.0969981649615127 0.659227270329964 -0.0969981649615127 -0.0969981649615127 -0.0969981649615127 0.111181426278122 -0.0969981649615127 0.349112728347346 -0.0969981649615127 1.22930609032086 -0.0969981649615127 -0.0969981649615153 0.293160861479236 -0.0969981649615127 -0.0969981649615127 -0.0969981649615127 0.292547999742015 0.433407493636396 -0.0969981649615127 0.383512728199457 0.437422086833984 0.21105105573552 0.423552027692822 -0.0969981649615127 0.180737341920263 0.273298182642707 -0.0969981649615127 -0.0969981649615127 -0.0969981649615127 0.384828649784705 -0.0969981649615127 -0.0969981649615127 0.234843966514149 0.86767549326885 1.2213321378985 0.218768491754976 0.761363129717311 1.18734829165141 0.194619125152573 0.973185096740575 -0.0969981649615127 1.3013432491926 -0.0969981649615127 1.05110767634931 -0.0969981649615127 0.275978376965381 -0.0969981649615127 -0.0969981649615127 0.325474353090442 -0.0969981649615127 0.232960149024086 0.334976447995624 -0.0969981649615127 -0.0969981649615153 -0.0969981649615127 0.687403681681135 -0.0969981649615153
"NVEC200_004842_1.1" 2.98270217669113 4.96024174495704 4.64573150751893 4.29164374347916 3.49550159068873 4.34105241607723 4.81328536713271 4.20509514357972 3.96628163102796 4.22674637687685 4.74241977752142 4.36107164412855 3.89613913012324 4.49771846730031 4.23609367384365 4.51683052249717 4.10308205231853 4.13408792396769 4.63615764790808 4.64900289296912 4.46069444420737 4.04042698183079 4.07727846926269 4.28267871127286 4.32723190300482 4.37299954441804 4.28300918847033 4.18361176920652 4.31874491889089 3.98723191946273 4.4472711109237 4.05628536828151 4.34916067765812 4.81890864812437 3.71747532699969 4.37606111093348 4.11630906708891 3.45928274263095 4.5097094143082 4.3331972267246 3.99123687755616 4.15248401210163 4.0986462402841 3.90897341545107 4.4691699135003 3.7489333469551 3.91122851343674 4.73811115999536 4.96696409175844 4.48262270252215 4.41354781632349 4.1479274433248 3.94086073963473 4.48989445797952 4.48717697696905 3.79667583070573 4.28996770074941 4.49903701883251 4.39334158023856 4.44716727756795 3.7190107683961 4.32149606259702 4.47378397080654 3.60418728578833 4.30088203672839 3.81758125905789 4.95081614561925 4.5132293379998 4.4535270730465 4.771017009246 3.95937892801248 4.63032549222183 4.49650666613778 4.15991909973423 3.85590450178522 4.4491357897691 3.81962580759114 4.07529619548357
"NVEC200_004951_1.1" 5.38629403220511 5.83613921081256 5.79171200943641 5.0049253280749 5.74049121796573 5.44147479617729 5.17322179583631 5.71007445838185 5.79030670385314 5.51124168283781 5.1399010895918 5.43420729095276 5.60096992857145 5.36238207709148 5.14069098511021 5.50820744673487 5.35745230925744 5.64200752632843 5.54859578800572 5.28705929973062 5.10675869094337 5.52681025462637 5.41561985556911 5.29752712091386 4.99452032733015 5.12569829268967 5.15151485985604 5.40671119448978 4.97598564991907 5.31861762606289 5.23203446500652 5.24640859616281 5.10387066460701 4.88484440486607 4.3324489520518 5.10981606007805 4.87345363545655 5.06157720064564 5.33865447925037 5.37125584679251 5.50078684250744 5.90115021629123 5.42619202496857 5.2748640397108 5.30757743304671 5.55409391328082 5.51739970023392 5.83875820781983 5.58576248657051 5.63984697682781 5.59658337440524 4.61285073727708 5.40595296494378 4.97443524183685 5.47678468086742 5.49703735378307 5.37082585679097 5.05780886392443 5.30092247473677 5.58266675013364 5.24602592425364 5.27582851005637 4.72782588044346 5.21863859111904 5.45335173298427 5.00778042320694 5.27117466894675 5.13819433795848 4.88831660799102 5.14117834386004 5.38180091333812 4.66915487340056 4.40398773434462 4.79626779858284 4.93048061784963 4.75271841556995 5.50101439978993 5.47252555975582
"NVEC200_004956_1.1" 7.68634477222269 7.5865582391193 7.49156582772355 7.31806202109138 7.4744638300086 7.62826689803049 7.4094111735213 7.77582745458089 7.32546009529983 7.41999467328177 7.56965453533547 7.25700353698908 7.39805946351156 6.94062096447293 6.93041431222705 7.44670101795931 7.73557217297834 7.39274939010671 7.15346860739579 7.26536986751094 6.88718363931746 7.3721870191991 7.30892107850407 7.56036551506439 7.06216372256456 7.46641657855925 7.02032149779584 6.96196781971255 7.20258268589051 7.22055694904004 7.41804278470311 7.47388538886307 7.33457918523301 7.23047774929787 7.22593261580202 7.63063194342095 7.01641053595548 7.29334204379232 7.16003752583023 7.80683769356443 7.56809927880488 7.98945362830772 7.76916644356049 7.99115074924152 7.52011090763257 8.07301108397302 7.56767412408967 7.8170125992932 7.58267684797812 7.50159869719963 7.48587191722707 7.27600984602483 7.21929524901672 7.36101253175604 7.67727127668002 7.81290480130616 7.4532926796197 6.83050971708594 7.2239016691969 7.6126428648538 7.17360701875258 7.16003688746906 7.41980110397829 7.5895687036868 7.33843174606178 7.15039813565276 7.02267204986226 7.05854524861304 7.14216453005341 6.81082831845069 7.16921348140326 7.19038307921585 7.2941136207586 7.3340385464177 6.96139669204227 7.26385357831025 7.29212581538019 7.67386250885838
"NVEC200_004957_1.1" 5.68107698358252 5.99338366351919 5.82989006312908 5.73741829718885 5.94912560630642 6.02693315311912 6.35220829151163 5.78665058065927 5.62425216647853 6.09615915142634 5.65049868054458 5.34317620298761 5.80975191579606 5.88072463578223 5.90660147335847 5.6379540691586 6.21532350920026 5.5549123078727 5.98886255582644 5.61841533814982 5.65565937613099 5.55571766012278 5.53800088395697 5.45460235581166 5.21856148527677 5.69772447647803 5.57497238707268 5.46975894285988 6.02916778717476 5.91213179092543 6.0394672648595 5.88832780230967 5.73353648727416 5.85406315209415 5.12616294417393 6.05921868832397 5.60838704119999 5.41514338087377 5.42272806147509 5.66175025971238 5.67785009544142 6.11406626111467 5.52712037553992 5.45934646629678 5.79919902671261 6.13761219634109 5.86762798802536 6.04870188715265 5.99074643263886 6.19449683078282 6.08824339757716 5.56885383179496 5.83982005381853 5.83373231644388 5.71534799250733 5.95237338672107 5.41176223624898 5.26905833458126 5.79504842692143 6.1042391900912 5.75186393844879 5.72157114374131 6.0035728677273 5.92049454275966 5.96210339707778 5.73796521468964 5.59631521215645 5.83590318610979 5.58545075081447 5.21716770806525 5.51425272247561 5.61437038591005 6.22297750041978 5.36257955168974 5.39092065482525 5.91951212464661 6.20268678355028 5.59205077502722
"NVEC200_004959_1.1" 4.67402321079169 4.56186564343916 5.00638785587739 5.10990595137364 4.8426118672147 5.04747276972015 5.04513535561277 4.9287771114379 5.05899475612956 5.30109856085699 4.91333745510133 5.22245199974245 4.78595131574596 5.29867070044034 4.73269527548865 4.70955175304888 4.980812703087 4.71632543999925 4.54186346606263 5.15737240001037 4.93995370757184 4.73182876962985 4.98018680680735 5.09767219248854 5.45705881401343 4.7581962186819 5.0459612263742 4.95536891402373 4.96935425135739 4.89116629941705 4.77504189141748 5.15321123620211 4.69067904067927 4.71301163388686 4.56056456191774 4.97438879231078 4.54419790822085 4.71214381487047 4.45134573166034 4.74340784221396 5.33391126056187 4.88582183987214 4.84359512269687 5.21448824157304 4.98525552335754 4.79297699870858 4.9112098735537 4.75129417177082 4.94615986020716 5.00105240626641 4.78016675811524 4.61654851832428 5.22884935929034 5.21220008672654 5.21358791081149 5.24355568445337 5.02839639117978 5.09841879751864 4.7619501507622 5.26722161206448 5.11032258234927 4.94928491984065 5.1407885187761 4.42218634929335 4.54076330131763 4.73669980505102 4.99954834813823 4.68130596160863 4.74959972297602 4.85015737702196 5.32273790944833 5.42885965453361 5.10118781100681 5.16790278796949 5.10702416059737 4.646860053612 5.15271865187293 5.25495294493587
"NVEC200_004949_1.1" 5.06731528932985 4.81638139916706 4.84005399284989 4.97952706786836 4.48183359557746 4.6752184542549 4.29074349579261 4.47867611387767 4.69049322468869 4.42024650198113 4.71291748576966 4.84277425405055 4.61146777482174 3.43550318585752 4.42337251655738 4.55373871124306 4.54475651907724 4.6266795082687 4.66471628766047 4.31711351403099 4.2385376296024 4.60248229303516 4.2459717539735 4.74715853865109 4.82315113409648 4.70844016196493 4.17480775993986 4.10457962173459 4.49941321659864 4.25166965004075 4.3022593704121 4.31337754042013 4.86600373141154 4.62896674432365 4.64802732671801 4.38659160572431 4.22804170120266 4.52115679087278 4.26412107159027 4.67661569017378 4.50701515953157 5.1758551967714 5.00417090302808 4.59043357082202 4.64704465767187 4.74083263368469 4.44147745820308 4.97226795021677 4.89087773050211 4.46350033168963 4.91755171879333 3.81108397551305 4.48374453009657 4.50444577525589 4.7165894874416 4.38912087294859 4.1589402130633 4.23248278384325 4.67496537498094 4.55796764851737 4.61961426588386 4.76319980535224 4.02068327830748 4.40379680313922 4.72904758221514 4.35464730045022 3.98461286740285 3.73493123694481 4.58580567666639 4.17890390008252 3.9037228135139 4.46457119702773 4.31215988972728 4.70404586762679 4.31588543194826 3.93237186312187 4.5652108287874 4.41884113456474
"NVEC200_004950_1.1" 3.20656590719768 4.13062685209001 3.93746212300129 4.06228493309176 4.68508208619641 4.55447916712727 3.64066544216814 3.34652142958059 3.8379318879972 3.59734561563004 3.69347844462805 3.68173352292714 4.21470748564643 3.14441236229502 3.84167889636489 3.36895007803405 4.13989536480356 3.74071870867955 3.54219687398279 4.44538694314135 3.96482371644384 3.79113514809789 3.54505966680394 4.23128333329835 4.4826899147719 3.92446902274042 3.77683503383136 4.10457962173459 3.47235711801125 3.81855039900969 3.07940531212193 4.0846524952909 4.14257137692738 3.64947737308493 3.55730962646857 4.09164619736842 4.04564291302953 4.05185360561931 3.55292956227148 3.93619893064494 4.25113832019142 4.17970398668332 4.06491446289865 3.9215983940245 3.67849039161938 3.81096693936224 3.57029597871207 3.90607195770201 4.04432110193842 4.03810462661072 4.16900127670864 3.3176407214018 3.74410338421184 4.473374335574 4.08324488831756 4.32354496062101 4.19542586316782 3.83157229999692 3.70223962545635 3.75507051041991 3.98584499252524 3.96069461860201 4.15061192024277 3.77753307278102 3.86598826067558 3.21758983355457 4.03403388253791 3.88195400120951 4.50011925694895 4.07381817196275 3.53929757884137 4.06975628513681 3.87213476440073 3.96293745861093 3.50387629297854 3.65845428701784 3.85230901735871 3.58671582138974
"NVEC200_004952_1.1" 7.79812064442218 7.56465315809326 7.31835168615539 7.58454811484913 7.42217913339606 7.51316790137148 7.08943713913676 7.44850658166906 7.55472638701058 7.18184139378229 7.2459521517906 7.55451924369904 7.56826802454496 7.11526169255874 7.32646294813481 7.4664424186959 7.40182924816003 7.49572232339353 7.26207490020974 7.38919722642547 7.40654301457453 7.14992578166234 7.3656208071011 7.46173206762156 7.23738169720605 7.43477786135453 7.1725590844149 7.33156587196821 7.42897452009724 7.4731969335667 7.41009381095509 7.1067691450267 7.80148122559415 7.51661233501177 7.33998565523631 7.76015310370243 7.35229801746637 7.43538787068393 7.59720430230314 7.43968711945642 7.44500031151678 7.86959759055689 7.91198538463602 7.72917625479903 7.70882295979618 7.67092763121424 7.1619119843626 7.70064736032563 7.48321471876051 7.27015433000342 7.58112018285891 7.30064299088111 7.30291992373725 7.45118967521303 7.70214049553836 7.57298696080922 7.39017421478998 7.22003008588589 7.46579902981774 7.45220689999714 7.48230353072741 7.42866505636498 7.32601616318354 7.46824016400801 7.34643281343763 7.50959544611166 7.37738272701635 7.34714868565761 7.49157416332035 7.32751826049782 7.16921348140326 7.33479753526093 7.36437940860612 7.78645304829747 7.24215287687675 7.45584397212883 7.33298924283046 7.39215852351704
"NVEC200_004953_1.1" 5.18948968309537 5.32263285027005 4.91840288658737 5.38383599343727 5.43263139563797 5.16210663386622 5.33729766623591 5.75615479201836 5.437427661272 5.25411020296123 5.39527617715902 5.65844311909678 5.31531067166362 5.33882760099874 5.1060226600358 5.44399277675298 5.44457387916254 4.95049919958725 5.04782475501671 5.10005270548238 5.24434977414646 5.66462316627618 5.39806388881291 5.22801066879255 4.85316384561179 5.37467649237369 5.37757685269395 5.63629799307334 5.33040951974325 5.17256261094475 5.28515236963525 5.12689532398644 5.48681857009531 5.49401557313756 5.46870684813457 5.50496011855037 5.10094472136698 5.61606214830745 5.42272806147509 5.461187054074 5.18628713916515 5.33415143605672 5.40361430731724 5.28992339032135 5.25068261470693 5.27230092931493 5.16810657695833 5.2637486259703 5.26486147305028 5.44819993292122 5.08448085420649 5.62275756993056 4.97031650506735 5.41024287199003 5.35661786477968 5.12597957071424 5.38041290449872 5.18111559240581 4.7000173389457 5.6301245832476 5.20639912002329 5.59987471358088 5.45167093082787 5.33398406773377 5.34819732090461 5.23845317508643 5.45830948895131 5.30385724166209 5.71786990882541 5.19228000558546 5.2613041185805 5.20848206758924 5.48123286415044 5.19124455157446 5.34818809037836 5.59866006363118 5.65075438246425 5.51347748809418
"NVEC200_004954_1.1" 6.71745978203994 6.95548236208129 6.48194340043631 6.61293791702737 6.74709312845794 6.76772126934382 6.40604443220779 6.63048702721384 6.41400313073489 6.51117413411175 6.61824645450961 6.36167912849799 6.56259310948235 6.39165216156393 6.55965786512176 6.47994886059449 6.47959678057147 6.54615024004928 6.34126809718473 6.66515729526257 6.49345677338922 6.38030603056306 6.45442832328804 6.42494030126333 6.29083453041704 6.53923396121614 6.44054505094084 6.36237483031074 6.37373041705449 6.53301305772483 6.52492375865555 6.27973058710965 6.42857647862521 6.57875201754067 5.79736571094486 6.33739621708304 6.41799399762373 6.43834643807411 6.34927527286987 6.55693930758458 6.53838155997363 6.88646068786495 6.49472678198271 6.36080035606402 6.43789641151908 6.66911457112894 6.31703716628426 6.83360422515642 6.43193166331303 6.40095823622827 6.5429749755603 6.20299639244289 6.33463436253141 6.66569197581198 6.43213113509779 6.28077683316268 6.54466134014017 6.30791718123218 6.53392156299376 6.1895135364833 6.4732272718582 6.58590084985235 6.42765724884845 6.17556782966384 6.34169428796713 6.31447832411897 6.62324975190544 6.38858321920909 6.48475918888252 6.47135939483249 6.34195978391068 6.32594840117791 6.43373813633822 6.1128057440922 6.55466884776488 6.39726699646894 6.2631401952781 6.33311929611301
"NVEC200_004955_1.1" 4.47695889353288 4.22501954125663 3.77850038395243 4.28458759323614 4.40718098494949 4.11641494076709 4.2237959593082 4.44082734248013 4.09297201573428 3.98424895269712 4.24326138410269 4.12592826400484 3.98684795714613 4.54466454385649 3.70936000967928 3.68223482461852 3.46458682938848 3.77965304010528 4.20998394291895 3.59167768374834 3.86068679933566 4.02699893671735 4.14451469643963 4.35626928658231 4.13725551298633 3.97562280196413 4.59435359455639 4.06263374845642 3.78757870325129 3.63949882131734 3.49464479574422 4.20354304069394 3.91153305844325 3.9497454356444 4.10356327790294 3.91797009770109 3.83679998530979 4.05185360561931 4.13362068014566 4.0832520329096 3.39820825592824 4.2126961281926 3.7911008179584 3.7579518364398 4.12085481410591 3.8903534681265 3.6352677323179 3.93792528786588 4.32847034129317 4.26642512602075 4.36342180086533 3.94406533166204 4.45123192206203 4.03653611269677 4.29422391841293 4.18271110737246 4.23101150817707 4.47366996173396 4.09113390843751 3.45790488069574 4.076557141591 3.78037301230694 3.60313226499841 3.59887162506047 3.40608743649996 3.66098003348685 3.70839391751236 3.97225439657345 3.69332912182766 3.96047241493721 4.39100241349911 3.74726764208987 3.73740908915457 4.11015755656968 4.27083553162908 3.82128053465194 4.09969333431392 4.06195954670766
"NVEC200_004958_1.1" 2.89795242582939 3.00742185441131 3.32091795040949 2.59391084500571 3.73658711090522 3.29624070188474 2.74495341436141 3.26222562519971 3.79067075983145 2.7046970988975 3.31278304720096 1.83950687459225 2.44787951795786 3.52079916977557 2.47039319024106 3.61005820374349 3.28116580908619 2.76252772084102 3.24892947130403 2.89185304082278 3.5617870079414 3.15800688464925 2.50068754966333 2.69132722084894 3.30174081889488 3.27851045514325 2.81366590088188 3.14117983668129 2.50542984965846 2.55465253073811 3.15745034949298 3.59797837500243 3.04492215319783 2.87235180165224 2.96926633489705 3.11601260108448 2.81873205913569 3.43149346250239 3.20849164472391 2.2112788644868 3.29335365433265 3.75607933151902 3.67020362796322 3.41750957297635 3.22619268849626 3.81096693936224 3.27648110918722 3.54160177822214 3.39409408107401 3.43219990021331 3.24210361806706 3.106854785002 3.68939807391513 2.26418374660896 3.29754617107339 3.75539620206205 3.04533895889733 3.62488494395307 3.36897868273642 3.40183169743563 3.34890073876798 3.64627973483679 3.01312956054846 4.20988633434344 3.15299183272337 3.03327675508511 2.68968994841074 2.83284157091047 3.13452569427513 3.09919018375272 3.61991940112254 2.39500547058648 2.76761753919048 2.67351801639124 2.81926315583206 3.37352689706469 2.66407951408238 2.69483217240058
"NVEC200_005102_1.1" 5.09259190746546 5.69664358457097 5.62708287632008 5.50667221950878 5.18702921815736 5.66810753846614 5.18724099539012 4.14379775074986 4.61110068720593 4.54051771318631 4.80428504253911 3.75419305394 4.24941602528538 4.2269959725375 4.53183079695773 3.87933847182828 5.0446330075172 4.17966172058104 4.93107210497167 4.97809271009174 4.89484366114864 4.89847177684022 4.97406837797115 4.91911044161834 4.85316384561179 4.85223649153893 4.69478924704364 4.10457962173459 4.87746098094839 4.96002947969578 4.79268473811631 5.29698847921032 4.37838939689965 4.90542467595759 4.80879617176723 4.19680509443708 4.92715637038984 4.55712442574388 5.07702808977412 4.55587177236687 4.87722368397811 4.2126961281926 4.70507485850232 4.95407647778837 4.53237934214881 5.34455533779801 4.85006334415719 4.84364857083836 5.44747090540293 5.3184195916241 5.66142383038021 5.15870353520624 4.99308129546188 4.92765713298008 4.58906372951806 4.80409156290527 4.42785294508963 4.23248278384325 3.84384221227189 4.99697283504022 4.31879100491661 4.85725390452723 4.95499790397146 5.25572339845809 4.81897462936655 4.31476499678948 4.91522748474046 5.17668713396442 5.03492312857547 4.88576838211972 4.85794237527318 4.58500182839292 4.21408746328718 4.21148281550277 4.31588543194826 4.53529250370962 4.93794974539433 4.81802622357565
"NVEC200_005104_1.1" 4.51484923068314 4.75442551412377 3.93746212300129 4.53604018423329 4.44499010112016 4.92293794268553 4.2237959593082 4.75027989761219 4.37517246576095 3.35643007125636 4.56400582714985 4.23122533396962 4.21470748564643 4.87131870231619 5.07050069101356 3.81658242935432 4.34092779238862 4.23674138521104 4.30688548267308 4.53462159952134 5.28515287333156 4.13188813198444 4.59265685810706 4.76980716949014 4.23167181997845 4.61473801146268 4.59435359455639 4.10457962173459 5.06435844014639 4.51675833645115 4.63793424749448 4.38221400216352 5.01337385745889 5.49401557313756 4.97618888579058 5.10655381351816 4.46455905479188 4.90291730926864 5.19625577642762 4.39622711806594 3.868674730174 4.11136617915271 4.42021406112411 4.56589796884513 4.57934463756468 4.00179878705298 4.32814438309554 4.68376472435868 5.13979720452431 4.88625797052959 4.46378526883874 4.21365124442423 3.79680989449209 4.30710904407692 4.6414343141084 4.65211073957804 4.00300488678691 4.54586778912902 4.427462103271 4.53208067054553 3.83809387551593 4.47752716142855 3.87788468588831 4.47460768146254 4.4576032524455 4.35464730045022 4.52369118577768 4.38768934923663 4.92960951394388 4.01825813759523 4.3443080504296 4.46457119702773 4.79171884222319 4.24373589132393 4.07509489346662 4.03551709208322 3.89659890274408 4.23517697913704
"NVEC200_005105_1.1" 3.00832316974098 2.64724317982221 2.64690592857642 3.35219132776315 1.90765594599443 2.12222498815596 1.43827278197036 2.61606648897967 2.05692661481415 2.80416976247153 2.7941455030787 2.63755858864331 2.86088324023469 3.24810696592105 2.76519416276467 2.41140672386846 3.72639372432492 2.68260978626169 2.96204465651923 3.28378973367539 3.4937859053771 2.82413335229148 2.70455425458658 2.86966110662985 1.72912282673973 2.55269448575163 2.48009141769508 2.13282272080906 2.94691584756877 3.01273682198871 2.49403875785771 3.03952830768572 3.04492215319783 2.62321054717928 2.5511414518379 3.72048780359915 2.92824229046729 2.62101542710586 3.44699826875572 3.057750981752 2.77559475320497 2.67460859961727 2.54378831247928 2.43395259532827 2.56369231980544 2.86523572184961 3.00869271860415 2.30775590142379 2.04531380962948 2.81524279137787 3.12437295726481 2.56179506555556 1.77731404066836 2.64492775364418 3.42252387539456 2.89775205170118 2.68376329889714 2.64519023902833 3.09452170048037 1.95129491369504 2.00703657389513 3.33368846358949 2.32594067625671 2.22097016258648 2.59744141181843 2.93146512017158 2.56073213770858 2.24612665424775 2.9742893398571 2.59085976869104 3.26626619641631 2.63711424672945 2.62224239310383 2.93288036916369 2.20439162967377 2.72081858215119 2.94280360924317 2.11905368100258
"NVEC200_005106_1.1" 5.06731528932985 3.74103280835946 3.24186697921319 3.93681116885887 3.73658711090522 3.72707054805118 3.87687220803451 3.6416809845754 4.40686128759313 4.06668948379367 3.59456120865354 3.95200068027567 5.55614738060752 3.75005064871676 3.21898082596295 3.18244726923958 4.40216122766226 3.65954859844024 3.31254628961785 3.59167768374834 3.26813682004243 3.72560952852769 3.64750551626531 4.26355951676834 3.81008793650928 3.75913236692525 3.47177222052887 4.4023562161465 3.28448338837848 4.07499052134725 3.8640154174485 1.52518782609597 4.64270025173692 4.66243359808852 3.05727332338901 4.43037863362101 3.29828300160613 5.68270117603816 4.52063936110263 4.42409171806775 2.92346456463952 4.30737369516523 5.24332908437698 5.09792338863795 3.10303196057917 3.27327550433654 3.00869271860415 3.73531597037902 3.85835466832982 2.60866550714575 2.99617436892546 3.81108397551305 4.27667665788011 5.49002886036151 5.49112546518289 3.4210853223918 3.68152489061688 4.3976678713021 3.16818386048623 3.75507051041991 4.96655447928857 3.96069461860201 3.92707152131849 5.06237737496432 3.15299183272337 4.46807723278611 3.76803074500016 3.62787184614502 6.25991787895296 5.48648189991498 4.29605167749099 5.26366180068579 4.05321884169825 4.30615628817302 5.2118269164109 3.96757936822782 3.89659890274408 4.4752101142199
"NVEC200_005107_1.1" 4.90558327844371 4.5138710946376 4.03447106591481 4.10179631585958 4.06266159244793 4.17219448042508 4.18911996019251 4.23508157646834 4.76574368501119 3.21898670515702 3.4321749963835 4.01233657854244 4.14268019986003 3.52079916977557 3.75482814649742 4.20748550526286 3.52088717869536 4.26445608896416 4.36804967767229 3.84527550432908 4.39585097674307 4.02699893671735 4.40066049327665 4.32602319251673 3.68216916693488 3.97562280196413 3.80706798709703 3.88147476924282 3.38147630671089 4.48174255282284 3.61016862092008 4.04274064358833 4.30398549155234 4.19815702010245 4.22254049327157 4.19680509443708 4.18455805902344 4.9844272276053 4.35479037999092 3.97439113330352 3.39820825592824 4.24495062912732 4.10278209855402 4.32399643701632 3.84148644577484 4.26271487324784 4.07066987946028 4.52505311086956 4.14538482727042 3.99627409784503 4.43934133977362 4.37939543372734 4.34905220403278 4.27142639973983 4.08324488831756 3.94175906765066 3.96123743581283 3.8695800713261 3.48882522942652 4.17867607475985 4.64947324811332 4.21869839136942 3.77417492445596 4.40379680313922 4.49446094914629 4.43124935236386 4.59128533355704 4.0572341503018 4.3117792609177 4.27685214918955 3.83783263237796 4.15004780479164 3.87213476440073 4.65691967148916 3.57971740118342 3.8592694297351 4.02185179074328 3.8650702724601
"NVEC200_005109_1.1" 5.59525637019391 5.68007571541071 5.51387830122319 5.21394241530385 5.52378752158152 5.62877717372391 5.58412378384213 5.66059775707361 5.80160354840497 5.62444209745434 5.43869874126703 5.78489482205474 5.66299524694724 5.53610758161294 5.37712688196846 5.40186272894553 5.62235555328379 5.57718398244681 5.42411361981175 5.41409359889345 5.62419934280142 5.353671935197 5.48364381605121 5.72182383995233 5.52858383066239 5.48471079996461 5.73291859744538 5.79842242693262 5.8027276869206 5.17256261094475 5.26766280691972 5.18584955065923 5.63074604740533 5.35764573724584 5.60635911114522 5.26003923110905 5.16946121053877 5.45381710843898 5.22858622974428 5.60201605944688 5.45290412457711 5.53010905336503 5.57505460083047 5.53713758900613 5.42793630254322 5.71538561627838 5.48251183080172 5.6086336666217 5.54934198588189 5.77943301122279 5.54023061938828 5.36254996498471 5.57898246798159 5.23607325693498 5.78684115409035 5.52647862691575 5.60044107159435 5.39167119534918 5.56894935283934 4.97792255915164 5.49656784087878 5.40601966865502 5.69826975398855 5.54612163590976 5.407377384718 5.25961485096016 5.30569235867452 5.3382236113685 5.09460829768539 5.60436715980036 5.47143916494934 5.52685951598262 5.30187539343625 5.24002606818798 5.69366045128054 5.21501534562252 5.2077621808579 5.71418521389516
"NVEC200_005108_1.1" 4.65718001736681 4.08100874349017 3.59982960875103 3.6998943593387 4.40718098494949 3.99793677074527 4.29074349579261 4.51555726276929 4.638053240619 3.54078244990177 4.03269105539953 3.25212082198207 4.47147525595506 3.60133249857142 4.17842912234117 4.39097506003279 3.72639372432492 4.05824515815047 3.74026171082835 4.02026784687656 3.91369465808631 4.02699893671735 4.45817250469349 4.12988202369892 4.18523590597021 4.02502475409948 4.44854152179551 4.75820949347199 4.10411905297101 4.33250657244166 3.81669406766522 3.59797837500243 3.80765492818723 3.50936858307286 4.10356327790294 3.97821530594432 3.94499713793491 4.65994105594315 4.06365906007062 4.3092509420014 4.19402848798371 4.17970398668332 4.47898710812663 4.06855898527472 4.48383354942352 4.17031192105282 3.75704166767192 4.02947113189846 4.14538482727042 4.11829400236669 4.46378526883874 4.17808845306045 4.16081368470305 4.30710904407692 4.47824930462662 3.85158476697164 3.96123743581283 4.14220987086773 3.79816838634751 3.841922313898 4.35548534205186 4.43748673317231 4.44887404331141 3.93648743058919 3.97433158304695 4.67124639918678 4.65585374854526 4.21350709573311 4.17100474612179 4.49606447199036 3.83783263237796 4.40036335519925 3.93505567130984 4.55778142402404 4.17628235899838 4.25088188690806 4.24380725597659 4.23517697913704
"NVEC200_005110_1.1" -0.0969981649615127 1.46348567647256 1.22882827725221 0.602647087403733 1.3515956227723 0.985796494546252 0.66696328628209 -0.0969981649615127 1.48996884354076 -0.0969981649615127 0.62155071980744 1.6088549847171 -0.0969981649615127 -0.0969981649615153 0.565456302933096 0.80731449942988 -0.0969981649615127 0.960841345117143 0.932600069084741 0.546864778633619 0.796530305095578 2.43790185998581 1.39848865732555 1.19700320657794 1.23269519637014 0.779908718684937 0.388935909270172 1.09080540173071 0.855798047095299 1.77905583751697 1.64297506402311 0.692942004324658 1.64754619099973 0.691503517002862 1.48413691553197 1.24751054670162 0.887728774960109 1.3292869546075 0.920348523978128 2.07379840000062 1.42854951189954 1.14854916835599 2.05071194206539 0.643602547611831 1.79776026018409 1.70243208174994 -0.0969981649615127 1.34905915658379 1.98244983876146 1.27163291950713 1.30698564301304 -0.0969981649615127 1.23660071426182 -0.0969981649615127 -0.0969981649615127 0.74553309512401 1.59669721990096 0.540161205359975 0.575137159828725 1.37645649218681 1.24101727187483 -0.0969981649615127 2.13985652931146 1.34499215356509 -0.0969981649615127 1.28455972305895 1.30371571688323 0.670450309323811 1.19633207763315 -0.0969981649615127 0.772939461175299 1.31000019419189 0.891706297072771 2.16133747226897 0.729537655681569 -0.0969981649615127 1.75392252744024 2.07974569821109
"NVEC200_005213_1.1" 2.16691837681077 2.5039846591163 1.00045171051708 0.897377665999084 2.71567451709841 2.82549797283503 0.865894546961027 1.93414815168668 2.47081442212526 1.87791654727827 2.12573276716354 1.17435949059874 3.18158969132258 1.83621980985786 1.78570539112441 2.84783519447763 1.64689312059317 2.07932280257991 2.38426764132814 2.35201122861322 1.86924967903673 1.47459120802803 1.97875346346714 1.61335677190667 1.08754371287251 2.25435847991629 1.42040603543252 1.76545532105378 1.56938418414987 1.87954032421873 0.906649556573418 1.52518782609597 1.59733857221568 1.70387185641778 1.76467619523356 1.15323953692962 2.27196477127909 2.87009434798276 2.75513926316474 2.33385566972276 2.09113020953787 2.33996345187248 2.48764765214132 2.06521757485577 1.05905330919535 2.29416764438938 2.90711481768962 1.5573119958288 1.3398804475749 2.22986942816991 2.69952965747442 1.19552327810482 1.97322677820428 2.40256710667991 2.42859719611965 1.89850319135236 1.20636610651993 1.29584440702293 2.02401925395353 1.59904752422256 1.30874924481108 0.627390136529481 1.80087705900707 2.64602287682797 1.40091607886052 1.89688768437747 2.08577780043956 2.62585171522045 2.05867807731379 2.59085976869104 2.48860522330609 2.63711424672945 0.66697218213455 1.59891345505649 1.47086945432537 1.04717165576845 1.32821877491878 2.25405826744455
"NVEC200_005216_1.1" 5.6128337680465 5.21173618680811 5.93414366848552 5.69928843829693 5.37503842456058 5.74369078285626 5.66205113605039 5.91642554098541 5.3585970383237 6.22739585288586 5.80227871035543 5.91701959090487 6.06488073749585 5.45173873508105 5.86573857825644 6.39658863792838 5.72178123408786 6.08436717929493 5.92923099872406 6.2567307178656 6.25753595225054 5.73291216049023 5.67771309816183 5.95710144624055 5.63606856196175 5.65128480098745 5.34703624356845 5.955659671031 5.96801442390228 6.01367963518333 6.31108150179959 5.49647084497552 5.81616503063316 5.68524228732702 5.73201393090004 5.95813872319033 5.99567963206514 5.90831592855828 5.66641954432967 5.69643854750431 5.87240737381446 6.01467424374053 6.0763636866796 6.09534135118582 5.84796245164468 5.77934757761043 5.68020510360853 5.86208114926134 5.8279821421655 5.87485931433918 5.98224825948404 5.54112739688126 5.43676930525236 6.0492344342163 5.61415498324351 5.729996036576 5.83821485203408 6.05928889309482 5.98027793935227 5.70154084202932 5.39447025067008 5.90892715422485 5.34712469242865 5.78774668833415 5.55426036508331 5.49194802548445 5.54609730275117 5.54362434948105 5.99344803054351 5.58537646657157 5.78290340842652 5.69687523691717 5.83472158877412 6.33116074203054 5.72739859531256 5.74787684420292 5.86652532015978 5.98074013218379
"NVEC200_005211_1.1" 4.96153284802662 5.54020212179122 5.46250384100519 5.26704352979828 5.33532480686799 5.10592797659785 5.9988042392258 5.24347060144372 5.51217313637173 5.40433687075229 5.46693762614575 5.49889891461323 5.42565257684025 5.63507098239979 5.67787039853789 5.33626699744158 5.48758771200464 5.60995980727865 5.53495124235081 4.95672467899273 5.55914322983938 5.37519833288058 5.77144515004405 5.3229587560845 5.19531839933077 5.2347050434731 5.41731727345199 5.0859253244338 5.93643737693595 5.50454167132069 5.63807139676527 5.72566830332496 5.73353648727416 5.49401557313756 5.82269945808383 5.44217933814232 5.23487071342107 5.03631619386461 5.30637792640242 5.67340594041951 5.32574590001393 5.40722944565788 5.30959496315405 5.74812269821853 5.65318149282894 5.63699262103166 5.31415015601828 5.34914470232521 5.1233734303844 5.3184195916241 5.24822389990587 5.40930898910622 5.45328096371831 5.16005770192046 5.65293886156107 5.65199938555108 5.57297172769417 5.36531026036436 5.26757682406159 5.17479939074482 5.37672877647516 5.56313173870545 5.65512966184064 5.40821695123445 5.53669724038414 5.38045329142921 5.707109131724 5.15756911127246 5.36080428872197 5.38030608088326 5.44954631123552 5.15110761689579 5.89925911942122 5.54188590538591 5.03451480560554 5.73771547175391 5.75065509119554 5.38696018984331
"NVEC200_005212_1.1" 4.62289197465115 5.06632387915578 4.81296275041147 5.12085186456918 5.09490049807918 4.82193234694098 5.16956220567875 5.08072677007547 4.66451148471658 4.80350799151079 5.20720249614413 5.16858815207162 4.66387039038893 5.19052303307854 5.1060226600358 4.6647912096008 5.19061639347665 5.06524543082972 5.02901038228274 4.77333035234492 4.94663325420859 4.70803823485358 4.85064523011414 5.05440125649921 4.52058674965452 5.2347050434731 4.77345454235526 5.20639271367838 4.84381438442509 4.88160752434152 5.23203446500652 5.31470688514148 4.94156969421874 5.08892051655817 4.3324489520518 4.90404461898181 4.81756046653388 4.05185360561931 4.86716003929171 5.17995519136526 5.25770096934556 5.14199962212859 5.26853681496245 5.08070755799351 4.96260051221919 4.92176955746355 4.85006334415719 5.01769010112924 4.70471303266771 4.88625797052959 4.80725924244141 4.85522037703207 5.10180986328597 5.01655762477214 4.85608513243993 5.10661641274489 5.02255974179631 4.65870615338868 4.86416462938291 4.77215605567447 4.70739886622718 5.10741638853225 5.0016656420205 4.96736018447339 4.87595552912327 4.39345667926677 5.17960303441133 4.90589716045444 4.55780521737857 4.94656129817483 4.89080756776573 4.94148870693697 4.16243231763766 4.47868430785364 4.59708628237084 4.83127432572486 5.50816876077028 5.11269863337122
"NVEC200_005214_1.1" -0.0969981649615127 1.08362679390192 -0.0969981649615153 0.484217326913198 0.58340267238915 -0.0969981649615127 0.463332492544558 -0.0969981649615127 -0.0969981649615153 0.538024888203981 -0.0969981649615127 0.6744167972026 0.472063806566609 -0.0969981649615153 0.437006090061029 -0.0969981649615127 -0.0969981649615127 0.736678052939033 -0.0969981649615127 0.483727328691187 -0.0969981649615153 -0.0969981649615127 -0.0969981649615127 0.83579270625489 -0.0969981649615127 -0.0969981649615127 0.599813236560941 0.513939072911987 0.689368600553846 1.02348037334724 0.906649556573418 0.506696129670085 -0.0969981649615153 -0.0969981649615127 -0.0969981649615127 0.65951541094641 0.576648279544098 -0.0969981649615127 -0.0969981649615127 0.428281417060267 -0.0969981649615153 0.87776541616323 0.21105105573552 -0.0969981649615153 -0.0969981649615127 -0.0969981649615153 -0.0969981649615127 0.344436875017685 -0.0969981649615127 -0.0969981649615127 0.745394833787595 0.878538105624469 -0.0969981649615127 0.504450082270042 -0.0969981649615127 -0.0969981649615127 -0.0969981649615153 -0.0969981649615127 0.467206623718648 0.437086652949918 -0.0969981649615127 -0.0969981649615127 -0.0969981649615127 -0.0969981649615127 -0.0969981649615127 -0.0969981649615127 0.572068417945415 -0.0969981649615127 -0.0969981649615127 1.50770653265124 -0.0969981649615127 -0.0969981649615127 -0.0969981649615127 -0.0969981649615127 -0.0969981649615153 1.49610785821526 0.214263922840397 0.444789464114098
"NVEC200_005215_1.1" 9.73055735435399 9.98608777385742 10.3577908174472 10.0809480117669 9.6717450032944 9.7268963091117 10.0275455553035 9.98518152608149 9.38027787783955 9.88508794084943 9.94229409088732 9.93640105028688 9.96920195583837 9.74519438472129 10.159723487509 10.1118779685663 9.85441225391184 10.3606494386915 10.0173472741721 10.0406465353459 10.1029362671773 9.93774479601757 9.92934173969664 9.97913241270303 10.0844763431298 9.71232129983061 9.46649864151199 10.0827838390447 9.91665088926526 9.8287682052255 10.1348866856826 10.1245987135387 9.87530814216961 9.91767790010864 10.040466377775 9.90213475923064 10.0690983534226 9.37641752994118 9.68782774662809 10.3513829138972 10.0044194848516 9.71672183208487 10.0106486972385 10.0998762099277 10.2580518521585 9.53157495042012 10.2878883768503 9.82268567922813 9.93822663799036 9.99663075068806 9.78246304948128 10.0607091721824 9.61416651760199 9.78632284916833 9.78645956617077 9.88994475860066 10.0959560190675 10.2769184652779 10.0626595855858 9.87986428617109 10.0477129947352 10.1778173593271 9.95214439692297 9.99062336093974 10.1494987882309 9.84584535973281 9.8923474024025 9.8719373065139 10.0898539855735 9.74679771353262 10.0444173937913 10.0308029919431 9.84757071792175 10.0922035646404 9.80360561132589 10.2201120129843 9.92840108100257 10.1868237639648
"NVEC200_005217_1.1" 5.46582588961123 5.23460796382024 5.2364887321787 5.26704352979828 5.57583874503288 5.18939635391041 5.33729766623591 4.8108813710452 6.042558888131 5.56895188286909 5.48085246015333 5.4776557303731 5.7863059058379 5.31514484983569 5.4618226701184 4.86413418808639 5.50164531096257 5.4011085710467 5.36532886987219 5.23041944129232 5.15910929113846 5.68200083686261 5.7827447889011 5.12637076992276 5.41244188034401 5.93590329906427 5.47494782600542 5.69238833415533 5.33040951974325 5.31861762606289 5.44929058269052 5.6156163011954 5.38221536081805 4.96027606607616 5.26200422313262 5.6038805931912 5.21339537434201 5.50995071871197 6.0018542149333 5.55238148710184 5.55848843138978 5.27290103307702 5.74632519374657 5.54970453596254 5.23610128095204 5.14859466221917 5.14598187452815 5.21258098514998 5.49930541956683 5.30134435300609 5.26222776688726 5.08380920117861 5.48574794263162 5.39374217873247 5.29255991872748 5.3728690872836 5.64068863675779 5.36531026036436 5.56894935283934 5.36276906748065 5.79257524543265 5.27582851005637 5.34712469242865 5.426193344422 5.17737703177596 5.73796521468964 5.38401808053305 5.49875321797626 5.27741296952764 5.60436715980036 5.1838589990318 5.35118228268105 5.17728250099331 5.60532114455457 5.39092065482525 5.52966187679293 5.2077621808579 5.34219599047278
"NVEC200_005016_1.1" 5.5227235676443 5.23460796382024 5.57965000482514 4.84629273363811 5.45132922178261 5.60870246382594 4.73726882431703 5.30796457484956 5.37471152374505 5.49644607363369 5.28856573585226 5.58087534558671 5.99501161740773 5.70962724084147 5.67787039853789 5.67380257846995 5.9845589575622 5.91983259706989 5.96925796375021 5.82120054029518 5.81740153199304 5.71614055326097 5.27543813965206 5.29199854790801 5.17169470655002 5.07967985258149 5.16058201429478 5.73306980986189 5.33040951974325 5.37695296642645 5.49509915714917 5.58673964874224 5.63074604740533 5.68524228732702 5.82269945808383 5.56512245929514 5.76420178428109 5.83696065679654 5.80150658414567 5.27482364599769 4.87722368397811 5.30385126255574 5.52014074258451 5.4726064434644 5.36231338864998 5.81029565213963 5.48251183080172 5.80277014438959 5.36605057329227 5.66394702026908 5.64013250886068 5.60946927110477 5.5331182373242 5.17944036954718 5.20826802672671 4.75518887387699 5.19464123345315 5.57537448748596 5.39577319968477 5.19143351169309 5.70997035884347 5.56313173870545 5.64045812394202 5.62606446019859 5.70338997548504 6.09658887527516 5.4216419353134 5.78697851969356 5.71786990882541 5.56613245405121 5.23594821181958 5.44964679206474 5.25332165392267 4.95842927012753 5.56894701276977 5.68580650763311 5.24249559304737 5.48630576806614
"NVEC200_005019_1.1" 7.06263376565943 6.32712134660723 6.78351025222234 6.88050526045592 6.78443986724888 6.79462671490752 6.6486694590341 7.23874350020953 6.20458481385162 7.18645788627378 6.85033543620124 6.99822027896217 6.93727565848693 6.82799076433761 6.83308223703085 7.40997489566148 6.91731020983094 7.05071325582532 6.89752341029102 7.11434062352062 6.65783852713453 6.8717394732366 6.97638018973552 7.00466024668389 6.94162992954492 6.76683175932585 7.12902803508837 7.03970109670614 6.69947338593514 7.22585701946408 7.34487429462312 6.73277291695777 7.25781909725659 7.1908889654747 7.30894903722046 7.06998269045112 6.87994853402933 6.8615259961247 6.66494038231088 6.88730366117809 6.79995250887369 6.75824612140224 7.12501677285823 7.02822109666033 7.16349693473974 6.93556352512857 7.14527867083097 6.9784804220918 6.9571164327685 6.80393957972038 6.94574017661417 7.02892544717708 6.54182741468584 6.71301246727773 6.87093900088876 6.99507649950836 7.00143544433515 7.01563166293337 6.93831413515692 6.67083689999339 6.75311123384966 6.7583337122665 6.51067294732771 6.94091995627651 6.23683496935794 6.58142381536123 7.02878013209736 6.88343438512019 6.90716584827077 6.85906476262363 6.9759934803369 7.13720274381696 7.14239874628236 7.37101072679797 6.70617665218501 6.95731434273976 7.12999079954347 6.88934410829493
"NVEC200_005022_1.1" 4.62476449121584 4.6550454825435 4.35761123465463 4.50690307196272 4.17117929207501 4.42270462928806 4.28946728138013 4.2786451230616 4.18108383454642 3.98424895269712 4.06999022504547 3.83986500047366 4.31642421427843 3.75005064871676 4.14220477412123 3.95756538325333 4.16265238899418 3.87726464233122 3.9090472478871 4.21282150379744 4.06194720600671 4.36909706941587 4.30985094847263 4.38589427072652 4.22714075330008 4.89482285191533 4.2602218572316 4.23723940591012 4.35674351860515 4.16364885486497 3.76776775371578 3.9024299619245 4.64212654570622 3.45088899603802 4.2032256038334 3.85509907297822 4.28408080908468 3.93265725754866 4.09906391578481 4.50373344199388 4.23310796240373 4.60868729452111 3.9093495457352 4.35296632695742 4.28094658813535 3.98818556422173 4.04908635341424 4.64480592761615 3.96775213626172 4.48344048883951 4.503611010088 4.37072634620286 4.27667665788011 4.77392947454709 4.20819293677917 4.4645866384274 3.96123743581283 4.17293275729309 4.30050564072204 4.55796764851737 3.83055441335149 4.74602534907282 4.12815593844879 3.92823596597886 3.92117672703002 3.21758983355457 3.70839391751236 4.72640194895812 4.37142171260791 4.49606447199036 4.26570230757158 4.16924875027437 4.262878085015 4.45132465266807 4.14701333926678 3.99973883999271 4.28394295933049 3.83699472899099
"NVEC200_005024_1.1" 6.08533577083591 6.22802556904459 6.06620268741979 6.39170238960448 6.23465714776185 5.96511650600297 6.21243598332646 5.78665058065927 6.44485934703085 5.40433687075229 6.26317696838112 6.00873306121874 6.08423722807688 5.98946079383505 6.38269579739217 5.58245366645862 5.70972134254571 6.06085171873232 6.06472075565055 6.00937860547638 5.92459521087962 6.46305142221394 6.35951686369404 5.99604286790246 6.53256580896905 6.14027584137651 6.26652865403992 6.37956054873338 5.51275333724729 6.32155841731857 5.88745263422854 5.90011222870898 5.95635671227739 5.49401557313756 5.85988500362736 5.64162466963789 5.60838704119999 6.25341289893523 6.4959384030227 6.08473316116898 6.13766948153435 5.86706128243234 6.21248185984122 5.8121100909113 6.05320827155325 6.08796055693324 5.64908071435408 5.90300127725628 5.52454061728559 6.01760876951546 5.98224825948404 6.13969808559614 6.36985057505774 5.92842096288274 6.08035460749974 5.91946085103807 6.03223866385675 5.73830624746997 5.72354810281429 5.54207593618683 6.54646853495726 5.77074009937836 6.17625480443654 6.03034542750655 6.12375258783342 6.29411188519761 6.14970582697911 6.13854861238109 6.07473347342159 6.6187316142311 6.12431163048583 6.40987617001179 5.80133687662401 5.52885714596652 6.11921183797583 5.97246782351841 5.9049770607639 5.97097196334773
"NVEC200_005017_1.1" 3.46065514336231 2.64724317982221 3.06944882915529 2.89314510394743 3.14120620527606 3.39331442907678 2.83742399732706 2.47338503735821 4.49795396776577 2.80416976247153 3.31278304720096 3.14839361535733 3.71612462766438 2.47185037679471 2.67346128340011 2.84783519447763 2.82486579502453 2.97872256424507 1.97638001684659 2.21474012973246 2.40176548069509 2.20886723650014 3.11538257599525 3.36225221267045 2.35063188108803 3.43290665628236 2.48009141769508 3.29401598530085 1.86606972517433 2.8018001659061 2.07859709184139 2.85809822975606 2.95052490538818 1.70387185641778 2.66756933739894 2.44546332744077 1.89413729696338 2.14171992827318 2.99955034125047 2.8267570486942 3.75480889805781 3.66365716020652 3.74395057721265 3.9215983940245 2.81982678368995 3.44086037045551 2.7978395997208 3.41151640536728 2.79102276735373 3.36804521144402 2.85546307257644 1.67528023585106 3.37961915396162 3.11647698350078 3.53753285359663 3.28989057404874 2.87584910027848 2.24353255018995 3.016895119216 3.34349067859825 2.18067428496646 3.04482688586976 2.32594067625671 1.61576620986177 2.4551105882987 3.30160781583697 2.68968994841074 2.73305568251155 2.34744064006319 3.70296511340586 2.48860522330609 2.63711424672945 2.46055973408518 2.93288036916369 2.54433944237925 2.1141908029851 2.55776710036308 2.25405826744455
"NVEC200_005018_1.1" 6.38037717792475 5.38529697872801 5.74643765758856 5.81078172744474 5.70610564931837 5.93318567588642 5.74794608942879 6.35329354172022 6.06259263882291 5.95177872265695 5.77994226773461 6.09496307324962 6.33104912950892 6.15868917257048 5.93650658933398 6.2851218032559 5.87002254399936 5.98791421104197 5.8240175586091 6.11924271360948 5.57568434446366 5.86049664057016 5.59038406234921 5.71016095109302 6.10377273042359 5.8698379524402 6.25011687335646 6.61543883897619 5.96801442390228 6.42656042549145 6.12935904023099 5.75191785143262 6.48859430908378 5.92472135709456 6.33514386025941 6.39378045676714 5.54102240216232 6.18609668187274 6.30447920077723 5.61416240059381 5.71891723245242 5.22519395948976 6.66891756332237 6.37499313661839 6.25472415473916 5.96499548596476 6.09251227792417 6.04138944645467 5.8178110173595 5.43260163815047 5.75352765252271 6.09272190867359 6.13417015269898 5.53586488669869 6.31609739693933 5.8039913431207 6.23863098302492 6.21502003908421 6.21562810999714 5.44830233086247 6.2863174151862 5.93791733118433 5.5491503496859 6.23796166046461 5.2864854348392 6.23122849770902 5.707109131724 5.92903989710796 5.81569599673435 6.43998831868569 5.78290340842652 6.2731434990233 5.7497650280947 6.52077032022197 6.36407217966559 6.08895863107972 6.31301465156733 6.49863676993012
"NVEC200_005020_1.1" 6.37007788777875 6.91357691489346 6.45590984362744 6.43874695135164 6.62887632374207 6.43298918481599 6.67396867343802 6.09761489009975 6.67700015030143 6.83308871887436 6.57349449227105 6.29037026868697 6.48461666673497 6.72391697045964 6.77357730469091 6.38582160981639 6.54892772631334 6.44683907967918 6.49313272521521 6.2567307178656 6.67329173247622 6.49289701659288 6.63983314494297 6.29043057743688 6.39651860821667 6.33892488645455 6.69210616212559 6.84929108259747 6.48704793759934 6.61609113892141 6.59671804200072 6.81599471422877 6.56226368086268 6.57875201754067 6.63597215842517 6.29064643714507 6.42735121929968 6.66127187146568 6.54169009651853 6.77277566197654 6.79035147221282 6.42683164681963 6.48400571887231 6.46399148002592 6.61738735490798 6.50855406742401 6.57062014045441 6.42531530156428 6.66538679090613 6.46369690355659 6.77555591721058 6.60231216003687 6.85310069695401 6.51363798372963 6.69007550166303 6.37280152108982 6.56571849358248 6.49583103544878 6.58860424218281 6.59159223229987 6.3051988196737 6.4516294853458 6.56606645197533 6.71095944427582 6.89721537619745 6.79939624816886 6.76902703168459 6.71711480980485 6.32781171762643 6.92852397704152 6.73484510530495 6.70390345990633 6.62715600414036 6.14731495307137 6.38536271858523 6.4788398177947 6.53590132473245 6.74205484383684
"NVEC200_005021_1.1" 1.9627423849472 2.89706053503182 2.04681446260942 2.21592070522337 3.31461237464831 2.33267445998213 1.43827278197036 2.13712106577867 2.79205226180069 2.06779215442917 1.97657927422632 2.08401386603139 2.86088324023469 1.54190780222491 2.23398523282916 0.642838371023347 1.17180995671597 1.94875367368149 1.81001670874017 2.69943635261725 1.0160369244342 1.11393918178733 2.26319587873382 2.37414414095253 1.44370768422572 3.19463872798358 2.04543187578338 1.76545532105378 2.1120270049835 1.64646577172161 2.23076186556882 2.11626192767646 2.35521806071536 1.4206439534235 2.13197713628067 1.15323953692962 2.09538450512017 2.31977066428046 2.5656683533624 2.2112788644868 2.4247692160046 1.78668523615148 2.23830013479201 2.32119775325482 1.30242219777562 2.86523572184961 3.10358670356717 2.20678213134141 2.1784635868003 2.60866550714575 2.21482717036492 1.19552327810482 1.28138068746853 3.11647698350078 2.64925699025968 2.48296497576203 1.68822972334027 1.84614393543645 1.85586980293789 3.01008641082256 2.18067428496646 1.10739294762058 -0.0969981649615127 2.87268634080597 2.4551105882987 2.43230660483405 2.80806053015089 1.50564982935606 1.47575974987679 2.7356903141904 2.30572384861405 2.10390750316278 1.82620060288974 0.437026655494604 1.75881189992656 1.04717165576845 2.31829224038125 2.49121337598923
"NVEC200_005023_1.1" 5.18822397041903 5.18929230934812 5.20096358522998 4.95815838277256 5.22410023566614 4.78662877795474 4.53229242107825 5.15273303462358 5.14349123276622 5.28887177704057 4.6891419427172 4.89981841271503 5.24824952113792 4.54466454385649 5.14192364186754 5.05811464518249 5.10779098391203 4.88721381352248 5.14066360860147 5.38239092396371 4.72728854884453 4.83473339578512 4.78473407269573 5.10871216914285 5.12569062340399 4.45884303668911 4.85102903730848 5.03561902174636 4.81434136012855 4.6187197933357 4.40181812193361 4.20901059897115 4.37907815209851 5.10796938435211 4.38455091888533 4.93477376254525 5.13939523835535 4.70131978870438 5.04107145975045 4.60619138424937 5.12099169517158 5.10785667165442 4.99097450476253 4.75140652394936 5.04299149001037 5.08891383679588 5.17808389544651 5.10510239485336 5.26691153579795 5.35770227937799 5.30795829049897 5.05029082504772 5.03756077386168 4.93590911555039 4.52228939430174 5.05871363687918 4.8502048295866 4.91644832832168 5.23453994565573 4.95861736122375 4.84653080273211 4.98849903929626 4.43322877399317 4.37313591680135 4.5304004223686 4.23153219745181 4.74759149009035 4.82013128410942 4.64513234545354 5.0048957427906 4.91055788963587 4.78696582672021 4.49124033420813 4.36598760492716 4.58215418277239 4.28100308498252 4.62732294979632 4.85373833952473
"NVEC200_005025_1.1" 4.27096704644847 3.92101224808773 4.0806342243781 4.75010258306312 3.85366050302449 4.71331921586014 4.61197141099623 4.44082734248013 4.55563626770642 4.21865580703228 3.7860464985861 4.46507197984506 4.14268019986003 3.34484562518694 3.75482814649742 4.05272174817999 3.34493262176909 3.85450457445549 4.14156706392666 4.21282150379744 4.46851015780585 3.91388180567919 4.27826487519083 4.47128524958255 4.36263340254522 4.29043649376792 4.40966353155878 3.78158274814111 4.41027415357398 4.20948665040269 4.03915572845142 4.16499131442107 4.05454450845578 3.83702206624646 4.18396144238425 4.70450816785144 4.5004663586388 4.05185360561931 4.35479037999092 3.97439113330352 4.16460280107486 4.27649975387032 4.47898710812663 4.29443287871528 4.50831062812789 4.13814724932411 3.81427919567596 4.05873949539976 4.41197840581836 4.19425993096377 4.58015342631071 4.52804513222428 3.37961915396162 4.78310636580558 4.7165894874416 4.38912087294859 3.91822463197358 4.14220987086773 4.30217542499965 4.03860747019635 4.24247784418513 4.51648625497677 4.77863691807448 4.47460768146254 3.86598826067558 4.14320189482785 4.03403388253791 4.01536988337059 3.97320450847025 4.07381817196275 4.39100241349911 4.79934296218795 4.79171884222319 4.30615628817302 4.27083553162908 4.25088188690806 4.5652108287874 4.38980861812328
"NVEC200_004973_1.1" 4.39240787466704 4.15394669732667 4.62120326784572 4.73911925651114 3.86190192871508 4.02908522839781 4.53201573001251 4.33131246896582 2.99399366604894 4.11835799719295 3.99572056597828 4.19451007609749 4.07984679006253 3.4479267791239 3.67816885089241 3.53509345058269 3.1963785635768 3.33413888957768 4.11140624942166 4.91019426923015 5.54225878108775 3.01558751937247 3.61495126924551 3.64148699514907 4.56493190321287 4.43422192668328 3.47180996613539 3.31682031803281 4.07969791233935 3.79797347375838 3.80834763438334 3.25196729766338 3.98204483831068 4.40740986492976 3.47699798437105 4.08300253899084 4.20302465822683 4.5774068989652 4.21797376779981 4.05690396109953 3.22109823803275 4.25442464455512 4.13296219975121 3.87014120334709 3.73114103999892 3.73914515761933 2.9100585127545 3.65962313259809 4.70764653677718 4.14116126117081 4.78760269656382 4.2047010129337 4.38712292836103 4.83169213223707 4.00401689134474 3.57931182360449 3.63233771799194 3.2719033038921 4.25656757702441 3.91477394122689 2.93266594199253 3.61882909170069 4.09199217440424 3.60816121752908 3.83568694216173 3.62451307626543 3.73050805543514 3.88762719684938 4.89433003421026 4.46627020564679 4.16095684795457 4.5175322985864 4.33623017057296 4.16679851110282 3.65626105260074 4.12602365387784 2.5354750924624 3.68702203499314
"NVEC200_004975_1.1" 3.80579015975457 5.46761054394595 4.93756865100469 3.26980504664116 4.30051187133246 3.55210355430269 3.89333705384688 3.83143253294269 2.77893743603632 2.66131370917643 4.10336614529049 2.17234247021869 3.39621762697092 3.58621481531616 3.35523063480322 3.90055265627782 3.72351774989007 3.75008080619338 2.69034411309566 4.06048890936562 3.74856088840791 2.65225122772827 3.11595448225147 4.46405372257732 2.35130499964128 3.48545499128155 1.02345766695213 4.05165373805129 3.32650468471621 3.04945328270521 3.53771541977478 2.96635545122651 2.83415873180289 4.85496243205115 3.56152926223341 4.72631261115393 4.22855562804565 4.32803818268835 2.37710393339006 3.5628772457254 3.38162836674096 5.14302693456616 3.52382544686121 3.14824681176689 3.83542429849402 4.49491416324844 2.47899341926012 4.9382457783086 3.9351138847381 3.58405576133878 4.61778177572578 2.43048846699894 1.04945187447238 3.46478507398073 3.53177307023388 2.11521393849688 2.35652314015149 2.3732248102526 3.89918963581291 3.75788761770992 1.20768750425783 3.88083345780789 3.73128501305499 3.06816011802326 2.60177203245981 2.76279382241814 2.33058005127376 3.47959099870317 3.44986292607037 2.66306435060517 3.03590746865718 2.90022853553028 2.29292854676318 1.57963526957495 1.99075680974895 2.261952803666 2.15454041335307 1.63730537764747
"NVEC200_004977_1.1" 0.611253217522251 2.16611091736779 2.8735919305733 1.89455733812982 2.28652495666878 2.6791652410105 2.83742399732706 1.41516646226477 0.481128814967065 2.80416976247153 2.49830794351758 2.29302521519691 1.86697599030876 2.08054536658558 2.57549717475466 1.7826866051509 2.73252086117108 0.736678052939033 1.15102746365581 2.79885022280791 1.86924967903673 0.631958437249788 2.70455425458658 3.10160404729942 1.72912282673973 2.07833177577401 1.06768300102052 1.96080085431064 2.81421969128746 0.56939067642322 1.71556496892709 1.52518782609597 1.82723509275162 2.87235180165224 2.77529890141965 2.60681673603348 2.27196477127909 2.14171992827318 1.37670617326062 0.812525288320932 1.47646765713455 3.61512658271753 2.42923358342088 2.06521757485577 2.13117418579256 2.78441516220174 1.64325875284771 3.36541063824593 3.59803946568381 2.36748501693001 3.29755180377723 1.86614890011617 1.5505531950091 2.94588152325044 2.42859719611965 2.22013087730736 2.20012470115282 1.84614393543645 3.016895119216 2.35723907053411 -0.0969981649615127 2.81411806429546 1.80087705900707 0.553279984580327 1.68224245681082 1.38318954968085 1.02738805193147 1.92288284907629 2.21027198830217 1.50770653265124 2.30572384861405 2.84437175369861 2.27844322751127 1.13190623816302 1.1107539376324 2.1141908029851 2.10836003059622 0.444789464114098
"NVEC200_004972_1.1" 5.11743328340405 5.97991036225138 5.74643765758856 5.13995671834646 5.72159208527043 5.21617943590701 5.13354113676144 4.95210396755654 5.76539207908329 5.40433687075229 5.3655842931748 5.62018048204675 5.04593249220219 5.5962963795034 5.37712688196846 5.46460524521106 5.60943136081783 5.38856951344012 5.3040467279591 5.49043013874148 5.11452286225544 5.37519833288058 4.89297039737768 5.24427566740215 5.24143603427546 5.37467649237369 5.16058201429478 5.26305282343771 4.94248778204488 5.10513815118657 4.86424992219155 4.88743471306634 5.01337385745889 5.61860103434114 4.73065003057554 4.96486200819127 5.12414698994847 5.08640349808258 5.24448375976741 5.21227613794857 5.06412019583397 5.50369267107919 5.34951688524136 5.0456470470712 5.16089851944224 5.4399927073827 5.39141235603037 5.59870411555573 5.52454061728559 5.63697782066182 5.4328927430935 4.61039806217898 5.24145351904661 5.39374217873247 4.92108075227453 4.75518887387699 4.98136270983622 5.25476846209313 5.34902425338523 5.64227550502053 5.46333170125976 5.65329202547625 5.29186608759528 5.23547642434362 5.4826873656144 5.19517521367952 5.20139814089759 5.25072221392667 4.86252194958591 5.0048957427906 5.23594821181958 5.41756622561077 5.39433957600798 4.79391722182915 4.9513025006787 5.01076915553101 4.94850715727917 5.00194315226286
"NVEC200_004974_1.1" 5.30108017974644 5.31237059055704 4.86685664381627 4.13535050159136 4.75004535383376 3.3299837924474 4.67081168606297 -0.0969981649615127 4.78653863708716 3.8005521628318 3.77646587923101 4.26032746468501 4.83563542170383 1.75179734492737 4.4980298748715 3.60241469653641 3.90349306586169 2.88327701725727 3.41336938776092 4.14056125154188 1.5161068775879 3.37936210369305 4.39681223576959 4.05241303514475 4.16680849072704 3.52032620543647 3.52443639805701 4.40923433311757 4.4772883858267 4.47645168038243 4.16366946189664 3.72621972519014 4.26548934917853 3.55363314915078 3.96016103342998 4.2370589201919 4.0991283199422 3.8550319596544 5.35283297219962 5.41877218189363 3.34000996107073 4.98601420900381 4.39200121744586 4.78395880281286 4.03521448304032 4.21352259411928 3.22464330181152 4.51988491528927 4.42597407463805 4.51453344288269 4.65226449224082 3.25265912041149 3.38196698967899 4.414589711736 4.65693447624323 2.54584981640902 3.42027497509202 2.72721851680296 4.28525754604932 4.24197330929347 3.20712277250694 3.7033812877962 4.04512888869531 2.36137639394791 4.71793206288527 4.8832954586811 3.86768018241068 4.2528796694264 3.99821463779066 3.4115405874661 2.0474100915873 4.66043628544924 1.51797342515396 3.60657398630978 3.37041618127548 2.84377503767413 2.88488283436944 3.99871747858043
"NVEC200_004976_1.1" -0.0969981649615127 1.08523836384045 -0.0969981649615153 0.484217326913198 -0.0969981649615153 0.694845293698017 1.34231006668282 -0.0969981649615127 -0.0969981649615153 0.899703066587724 1.07953821206627 0.682757678780712 0.566700637945018 -0.0969981649615153 1.28897874506901 -0.0969981649615127 -0.0969981649615127 -0.0969981649615127 -0.0969981649615127 1.70126217006785 1.35954685789203 -0.0969981649615127 0.658442313987765 0.83579270625489 -0.0969981649615127 -0.0969981649615127 -0.0969981649615127 0.743667754177664 -0.0969981649615127 -0.0969981649615127 0.490397174597958 -0.0969981649615127 -0.0969981649615153 0.602162547720458 0.513568118883651 0.65951541094641 1.38083382634388 0.59896225584342 1.12519171333984 0.428281417060267 -0.0969981649615153 1.78983700411141 -0.0969981649615127 0.805271818902129 0.76612982873178 1.08807120743463 1.20655392328629 0.344436875017685 -0.0969981649615127 0.574776650394112 2.196274332526 -0.0969981649615127 -0.0969981649615127 0.504450082270042 1.26486916725259 -0.0969981649615127 0.47957543168856 0.640297758182763 1.10601201180854 -0.0969981649615127 -0.0969981649615127 1.11106312817905 1.22535824403064 -0.0969981649615127 -0.0969981649615127 0.578019903794316 0.572068417945415 -0.0969981649615127 -0.0969981649615127 -0.0969981649615127 -0.0969981649615127 0.619296196814577 -0.0969981649615127 -0.0969981649615127 1.47086945432537 0.935243766881598 0.250482143609157 0.444789464114098
"NVEC200_004978_1.1" 6.20605530138921 6.42978998510045 6.74102390189269 6.46170618926113 6.82801607476207 6.35077377504051 6.24656259576757 6.49853742131201 6.12107691660459 6.85645184381508 6.86101494910862 6.84074889275934 6.74999456195665 6.78553524435495 7.04465925929492 6.60590781311602 6.57575333870082 6.73628321584953 6.73289254786022 6.89597749528047 6.77706366419666 6.69471787986993 6.4754718273776 6.4740400830202 6.69051838815157 6.17351758798189 6.24460452776637 6.70678065030574 6.70884888428415 6.3412269234677 6.45710480494646 6.47358787662973 6.35678074108595 6.69651281676077 6.57764347428624 6.77963073593404 6.5777861696869 6.29660638449872 6.73413367180416 6.31051740507935 6.4618218437597 6.58638561913126 6.31685846208886 6.36080035606402 6.76180830316888 6.3420494531966 6.90954210919563 6.52305443935273 7.08135591217386 6.92593430039551 6.6211217828511 6.36990078233135 6.68152228552446 6.59527974375602 6.5256577892058 6.1544669732601 6.49429875760373 7.0737691707231 6.92243631139659 6.54057044103738 6.45643385509862 6.99742363185242 6.41046509250565 6.20710202067133 6.58325554502237 6.40272840178089 6.5486944512593 6.79959014789683 6.67272565478728 6.55182626783269 6.37717806160194 6.41800653815927 6.83115020378438 6.36820580622055 6.67193257391204 6.36462233535988 6.20708990630719 6.42184021230763
"NVEC200_004979_1.1" 3.29632736915587 3.97633954118628 3.88639653253435 3.93681116885887 4.55281260081848 3.86885124158897 3.73983490506082 4.32093169236371 4.638053240619 3.85102009754809 4.51074529485818 4.46507197984506 3.85782718892665 4.77043430393472 3.79890697848436 3.61005820374349 3.77350135562526 3.8905226580867 4.24301293709913 3.69852257665451 4.15294263587132 3.5848917254907 4.17913256925571 3.47681059332661 4.59351869276768 4.44362678669064 4.26469492545561 3.92894138632672 3.9226357459227 3.97781341063688 4.07980925253399 3.65472987103596 3.50961028361426 3.89448441036958 4.01841890769631 3.85509907297822 3.89191262566959 3.35182352406784 3.60311435414166 4.0832520329096 3.868674730174 3.45889654001 3.7911008179584 3.95976565684223 4.24256540953777 3.76957307508942 4.44147745820308 4.02947113189846 3.54969181964853 3.99627409784503 3.54672131498002 3.94406533166204 4.45123192206203 3.75582078562435 4.4194776004631 3.85158476697164 4.1589402130633 4.0787287930972 3.84384221227189 3.75507051041991 4.16190144446513 4.17065739385638 3.82696151624217 3.66091653284476 4.16929434256636 3.59591275727773 3.93343864881043 4.01536988337059 4.01499367699289 4.68631986737268 4.14076929158782 4.18857775160465 4.44779894998237 3.70942173352638 4.9513025006787 4.16248801797207 3.78321550550616 4.26745766934073
"NVEC200_005026_1.1" 1.43978481729034 0.610857660270848 1.34110407325967 0.915230002616869 1.04389165502869 -0.0969981649615127 -0.0969981649615127 1.0632236928314 0.481128814967065 2.219648273808 1.97657927422632 0.6744167972026 0.87908483736937 1.17175390684731 1.17103554835875 -0.0969981649615127 -0.0969981649615127 0.379238839073206 -0.0969981649615127 0.483727328691187 0.564296364753969 0.631958437249788 1.15283025088332 0.83579270625489 1.08754371287251 1.36685718167331 1.94024053414097 0.513939072911987 0.711626051931445 1.02348037334724 0.490397174597958 -0.0969981649615127 1.01818185432634 1.94051709100424 1.95998429147028 1.15323953692962 1.03406382877066 0.610510473367417 0.433407493636396 1.13736481281786 0.383512728199457 1.59979695158078 0.879614949346734 0.805271818902129 0.76612982873178 1.72979905145083 0.567700059316441 0.955322576759871 1.55109030703276 0.906091002732266 0.745394833787595 0.878538105624469 1.28138068746853 2.11110456846974 1.18243331927246 -0.0969981649615127 0.477680604427882 -0.0969981649615127 0.871752182528609 1.13201742843244 -0.0969981649615127 1.46694084985062 1.3013432491926 0.999898871662247 1.05110767634931 0.578019903794316 1.37295637705041 1.24085659833914 0.893858088541258 1.79899457068124 1.85110410702111 1.24888772692164 1.53269546041657 1.2172862120532 0.629734826841978 0.756432860846267 -0.0969981649615127 1.40028255208404
"NVEC200_005027_1.1" 3.53629441596574 2.77755241803079 2.76469666172805 3.47462976983237 2.10949181962785 2.12222498815596 3.35806599598149 2.86500451927158 3.34371430028932 3.70422445697794 3.6448674333173 3.43957033214245 2.94798688185633 3.43550318585752 2.6597578691602 3.07929896629747 2.91165376687944 3.22428650358199 2.88042970743557 2.69943635261725 2.89903127507297 2.38896433197294 1.6241056729719 3.10160404729942 2.65320191614152 2.90908097019344 3.80706798709703 3.29401598530085 3.06411003199263 3.50645755672556 2.71660435885517 2.26948424059982 3.85605697743981 3.3541748729647 3.14021899777934 3.49162042774811 2.81873205913569 3.57726681103299 3.55292956227148 3.18827268210026 3.23792277899005 3.40281970290746 3.08528030183347 3.04395056414467 3.3396613450145 3.59098861879239 3.6352677323179 3.49952993106021 2.70534120453098 2.60866550714575 3.18443887613981 2.66816141935348 2.79034050546569 2.64492775364418 3.48117409902092 3.35697874617818 2.46211624254228 2.88673637512121 3.54521069805563 2.76541875096911 3.27420528974146 2.93407929951001 3.33808389019652 2.64602287682797 3.15299183272337 2.70336703724275 3.51309164451017 3.09645964268192 3.27873074846665 2.7356903141904 2.09624775339545 3.18651174999408 2.46055973408518 2.98578483156029 2.68834018625877 2.72081858215119 2.25165228861489 3.17498462508002
"NVEC200_005028_1.1" 4.87677320598625 4.65619796160062 4.78535303110961 4.21422519428877 4.89086077649916 3.93483727015646 4.18911996019251 4.19016151983753 4.66451148471658 4.25427164512884 3.87303150893841 4.46507197984506 4.38045775601781 4.58483247071737 4.91896190300047 4.55373871124306 4.81623747212694 4.93333566642535 4.4267258908313 4.47574924445034 4.31933744828246 4.52756121997534 4.71566692943026 4.32602319251673 4.85316384561179 4.20727552430813 4.71086919939366 4.53097615853711 4.31526267381839 4.25166965004075 3.99732333427183 5.02294656289141 4.18464932021288 4.10386081343284 4.56038385248666 3.97821530594432 4.56970620550856 4.78653835462813 4.8254911927204 4.69959751614608 4.76405768038391 4.47990851897587 4.72948629601133 4.91575638691768 4.45893400938381 5.24235452470957 5.25336088703067 4.58663395244577 4.41197840581836 4.63686160751673 4.48782192940226 4.3477350054148 4.63614852867511 4.34193039773492 4.26113440312181 4.18271110737246 4.68040438275533 4.49813955780056 4.2690767035888 4.63295305402208 5.01323360452331 4.62742283055142 4.48216815619684 5.03920329245227 4.93077115205392 4.57323530560898 5.17960303441133 4.7358681005956 4.69267018223542 4.82230062052967 4.78987690219883 4.11046053932088 4.16243231763766 4.36598760492716 4.44316360734337 4.55857018600021 4.27769360675793 4.83965816479272
"NVEC200_005030_1.1" 5.21273032472882 5.38529697872801 4.86664587275889 4.79899918184531 4.99648479092797 5.3909098930498 4.44566452919751 4.97876228853654 4.97047041308134 5.12539195753908 4.84788671722686 5.16858815207162 5.10398244613848 5.21632349011464 4.70398177694425 5.06647254111561 5.0446330075172 5.15682080554831 5.06639692232485 5.21250148459307 4.57106675762491 4.70803823485358 4.71566692943026 4.57780497515907 4.03622478536034 4.51452461544377 4.36970876658502 5.0859253244338 5.40151617451802 4.88160752434152 4.91006093946373 4.88743471306634 4.86600373141154 4.87719658025172 4.75717186091007 4.96486200819127 4.84574979661279 4.72462788298041 5.09467583623545 5.07840654491324 4.9130554732329 5.19248963921105 5.0820675154158 4.85629746542269 5.03177288243991 5.30163834790055 5.029963358567 5.28866762429194 4.89087773050211 5.01751950684706 4.46378526883874 5.28108417828241 4.69287080594316 4.73151464198607 4.81106877063505 4.85139081210116 4.82713728864054 4.59206747565762 4.84182782884754 5.12371437010549 4.46028027324106 5.05545290959852 4.80519012899195 5.27569015196228 5.15452901166901 4.95686498174492 5.01705652104724 4.38768934923663 4.66668695710903 4.61320015587946 4.89080756776573 5.22711079848703 5.15101864898161 5.08843564872097 4.56011765262205 4.73239240515764 4.8729295158224 5.21555429841418
"NVEC200_005031_1.1" -0.0969981649615127 -0.0969981649615153 -0.0969981649615153 0.484217326913198 -0.0969981649615153 -0.0969981649615127 -0.0969981649615127 -0.0969981649615127 -0.0969981649615153 -0.0969981649615127 -0.0969981649615127 -0.0969981649615127 -0.0969981649615127 -0.0969981649615153 -0.0969981649615127 -0.0969981649615127 -0.0969981649615127 -0.0969981649615127 -0.0969981649615127 -0.0969981649615127 -0.0969981649615153 -0.0969981649615127 -0.0969981649615127 -0.0969981649615127 -0.0969981649615127 -0.0969981649615127 -0.0969981649615127 -0.0969981649615127 -0.0969981649615127 -0.0969981649615127 -0.0969981649615153 -0.0969981649615127 -0.0969981649615153 -0.0969981649615127 -0.0969981649615127 -0.0969981649615127 -0.0969981649615127 -0.0969981649615127 -0.0969981649615127 -0.0969981649615127 -0.0969981649615153 -0.0969981649615153 -0.0969981649615127 -0.0969981649615153 -0.0969981649615127 -0.0969981649615153 -0.0969981649615127 -0.0969981649615127 -0.0969981649615127 -0.0969981649615127 -0.0969981649615153 -0.0969981649615127 -0.0969981649615127 -0.0969981649615127 -0.0969981649615127 -0.0969981649615127 -0.0969981649615153 -0.0969981649615127 -0.0969981649615153 -0.0969981649615127 -0.0969981649615127 -0.0969981649615127 -0.0969981649615127 -0.0969981649615127 -0.0969981649615127 -0.0969981649615127 -0.0969981649615127 -0.0969981649615127 -0.0969981649615127 -0.0969981649615127 -0.0969981649615127 -0.0969981649615127 -0.0969981649615127 -0.0969981649615127 -0.0969981649615153 -0.0969981649615127 -0.0969981649615127 -0.0969981649615153
"NVEC200_005033_1.1" 5.5040059003312 6.21658270871297 5.94666119205337 5.39977477478487 6.06292239739214 5.36720711982112 5.52973092180779 5.84577386416611 6.24020239777414 5.61076835007464 5.75725455681319 5.49889891461323 5.72596763335005 6.14532075238497 5.64201998246114 5.9904362696331 5.92321421729596 5.60995980727865 5.65024219500452 5.49043013874148 5.50835059832713 5.76588155020072 5.71358002425237 5.88631749701107 5.58332695324467 5.48471079996461 5.47494782600542 5.83625862198084 5.73091898420547 5.25782373715544 5.98699599924698 5.71236222726608 5.14707567392967 5.63555215382672 5.6352434253175 5.13329565166921 5.8078436282962 5.82225610674666 5.65456988026422 5.43403648899906 5.27156912700294 6.02399820673436 5.83898551746326 5.4726064434644 5.66411585185668 5.69341888447276 5.75519934694191 5.83696011647767 5.7972510846719 5.60949484945981 5.65081744648123 5.48402284928594 5.63795122440191 5.47442075758439 5.66563853662623 5.75508519861029 5.82663092934986 5.66455436551967 5.73571362337341 5.75846734509197 5.95681162620058 5.38512075679 5.43476423920462 5.57863224532794 5.63900518374704 5.50972065769085 5.51162051600941 5.45244156786934 5.40861928835886 5.78167378981481 5.7111120588943 5.2815958063143 5.30187539343625 5.89655917470334 5.9147673819041 5.51783440078414 5.47933594946796 5.82678225918309
"NVEC200_005032_1.1" 7.41296107999664 7.21325388619147 7.27042208290508 7.17257501625721 7.24723353292605 7.09079414866766 7.65786956022261 7.14769854008948 7.5478354799013 7.11560968902725 7.46503654805979 7.11288563889489 7.50246770766739 7.29557141550868 7.39627270147466 7.27060633837093 7.16264536261975 7.18003373760822 7.3782282038433 7.23018234360548 7.37692123004656 7.46545664723176 7.46436802608511 7.43843239163751 7.23738169720605 7.2022247599813 7.55136116268187 7.4589262866896 7.28010313833037 7.58877586604222 7.3238733799978 7.3504764122598 7.28224823371299 7.26356725689389 7.32233228505348 7.09059782660474 7.49263086978132 7.72742826480965 7.74185270224986 7.08352455598503 7.30367644658475 7.15609939036263 7.05188772107255 7.1111068950516 7.30643959734811 7.01298594598974 7.1674140776638 6.87532840344402 7.11081318989495 7.14275232544754 7.31837734606043 7.15775083447976 7.400506072359 7.19951560768792 7.40927514995274 7.30217746319217 7.26443246167437 7.22436327760566 7.04970038490445 7.20092809832298 7.27765021210116 7.2378667396347 7.39816030024089 7.26440269937708 7.38334114949371 7.676240762168 7.51125249937054 7.37224230923127 7.36453971373945 7.88076369222634 7.30342571093504 7.36875029023826 7.14904919584875 7.03554288637758 7.45987397467136 7.22072895252287 7.28797508557048 7.53159247449159
"NVEC200_005094_1.1" 6.94959424756067 6.33772329978082 5.57965000482514 6.16800187724881 6.25608484323889 6.12912135183775 5.79482634542165 6.12173684611061 7.02720223307825 5.38839694338358 6.23060564386935 5.59542501189624 7.03439513111306 5.92833274912658 6.3447046648228 5.60119203791812 5.78061332354001 5.9285205833926 5.98665079027616 5.94572827897409 5.57568434446366 5.97770923754773 6.25791893846817 5.96693578596305 6.64834887766153 5.93590329906427 6.36634678335828 7.20306663865585 5.76727006524583 7.25206918196438 5.72831958883253 6.2151591928246 6.28122411009532 5.77976533237525 6.27217258964807 6.12731475521192 6.09296557318048 7.17029869191716 7.06476138824334 6.24953117317853 6.32886556947713 6.05161389992883 6.74188591245894 6.60312279644022 6.18051114268979 6.28443632159246 5.97192498939474 6.30737321174455 5.51197819355572 5.89776126831569 6.41092282504624 6.18519276509181 6.27085856506167 5.94962978198888 6.67759005302705 5.90832101059763 5.95985277291867 5.67219832395764 5.6864236434945 5.86413884480534 6.89696493336482 5.99420649565718 6.1138959232005 6.41942442558334 6.2462017137074 7.02005759625631 6.5561312460129 5.68385154630998 6.00386272181509 7.11222234349655 6.00929411454396 6.75614625784382 5.60248417360446 5.68969053361119 6.44741168233067 6.11274260781717 5.93182836998148 6.44319339873254
"NVEC200_005097_1.1" 4.03058466218647 3.92101224808773 3.66187788746027 4.38408736074645 3.73658711090522 3.99793677074527 3.87687220803451 3.07724310149349 3.79067075983145 3.80372861556136 3.95506879765251 3.43957033214245 3.18158969132258 3.34484562518694 3.66241213187979 3.75097191309992 4.0661373961079 3.65954859844024 3.87278683698985 3.47628249150977 3.68886866600441 3.85381351704717 3.25173600759023 3.72878712769233 3.01361104147267 3.75913236692525 3.35384268079075 3.61744236837662 4.04612471986469 3.57451123216623 3.76776775371578 3.76194496858369 4.41420017460324 3.71473896918404 4.06161912849854 3.72048780359915 3.29828300160613 3.17793064397972 3.60311435414166 3.53753980643122 3.63118006292237 3.56490649524142 3.85905702119837 3.84209419950143 3.58952243811124 3.81096693936224 3.50225966837731 3.31778263772773 4.00899623582186 3.55253699130799 3.67787829409958 3.55794872265833 4.03482677643082 3.40695825763499 3.08708961084439 3.54133773543624 3.19699384356113 3.7524141357154 3.75100117995378 3.61412546185295 3.41991846812084 3.24367795385533 3.18473658715594 3.66091653284476 2.84584472908812 3.52777169171375 3.93343864881043 4.01536988337059 3.97320450847025 3.55463502728819 3.26626619641631 3.94026308815422 3.73740908915457 3.66247369856384 3.84856469920786 3.89628361625362 3.63423146424186 3.63699943024902
"NVEC200_005099_1.1" 4.31458566856973 4.35595082025447 4.29159250025986 4.50690307196272 4.15680573415217 4.11641494076709 4.29074349579261 3.88658972123404 4.4682242604537 4.10620791017909 4.14181457091864 4.32935715520229 4.02741222916164 4.50334614181415 4.14466645320067 3.93947809504863 3.40599985493766 4.29164840258299 4.48310864311665 4.28318035672758 3.91369465808631 4.18160506987946 4.2459717539735 4.29512938571989 4.08762435569382 4.51452461544377 4.44854152179551 4.64906203999168 4.3635504180494 4.33250657244166 4.74292305690304 3.99957468320054 4.41420017460324 4.55960990292573 4.401328974719 3.64815903884924 4.35114183125128 3.57873734117941 3.99013106084164 4.04786997090568 3.868674730174 4.39621879516135 4.38990457927431 4.48968355838527 4.05591910579844 4.29224588658959 3.6352677323179 3.84017446793823 4.23982995061616 3.55253699130799 4.07692620078929 4.14162682688583 3.99026161008203 4.23483877449889 4.69197022432824 3.70478493700811 4.39685507946187 4.34468018168996 4.39714561201647 4.60838843442551 4.076557141591 4.21869839136942 4.37988813562611 4.0796535453689 3.97433158304695 3.99965608808752 4.17288481293932 3.73493123694481 4.79216191577734 4.49606447199036 3.9037228135139 3.94026308815422 4.40398773434462 4.63276643964495 4.31588543194826 4.03551709208322 4.02185179074328 3.77811907959776
"NVEC200_005100_1.1" 5.6128337680465 5.11644090189333 5.51387830122319 4.91444739505348 4.91800055629364 5.26829857095473 5.44409183260611 5.19881506209518 5.07279034211203 4.72951902270032 5.43869874126703 4.54893776707773 5.00589287368025 5.08244372947263 5.56753050296476 5.40186272894553 4.7935631841918 5.2005170991047 5.08473304105835 5.366274455227 5.55914322983938 5.45822890885597 5.22662610506582 4.76980716949014 4.91137872755408 5.00777709868537 5.17224294882413 5.43729976181228 4.97393410763996 5.70001147148359 5.15802431933312 5.02294656289141 5.08177306433819 5.25168911233678 5.24336402175356 4.96486200819127 5.94446054928682 5.31366476186431 5.33635691167394 4.95012616554552 5.15670149828463 5.3190808951921 4.58980392084512 5.0456470470712 5.33520498105163 5.34455533779801 5.29417032132422 5.04719601077461 4.65986541064346 5.15693900705059 5.26222776688726 5.2124283330342 5.2789890288738 4.88106444570479 4.83375252490615 5.65199938555108 4.54558469486717 4.44877816481931 5.19893727502109 4.65710640719686 4.70739886622718 5.20604452452305 5.13324204789439 4.75620244192919 4.93077115205392 5.00778042320694 5.38401808053305 5.43666798897619 5.36080428872197 5.06096285303876 5.21013868098284 5.18960964399177 4.31215988972728 5.24002606818798 4.76892831468486 5.01076915553101 4.94850715727917 5.31156244127719
"NVEC200_005095_1.1" 4.51484923068314 2.89706053503182 3.88639653253435 3.35219132776315 4.20166994342926 3.07998482829798 3.58840143247977 3.26222562519971 3.52791276024413 4.21865580703228 3.03952034462796 4.19346806315675 4.28745691488542 2.77934929572413 3.16462895251342 4.25559171456188 4.57165908381182 4.60516459406326 4.28253286254659 3.41492830684183 3.42242034995316 4.52756121997534 3.3153660188314 3.94322885410002 2.50983448797499 3.97562280196413 3.92203642065821 4.18498095363855 2.94691584756877 3.2806151332575 3.4430990223668 2.85809822975606 4.05454450845578 3.3541748729647 3.43121908970795 3.49162042774811 3.65757833005481 4.41237737561925 4.0273634357443 4.36781371659072 3.58749856516139 3.45889654001 4.19824175119347 3.9215983940245 3.72099809599708 3.92846650297531 4.61257788255986 3.97395358498525 4.51629716661635 3.23048567803016 3.7980989782175 3.98580130213799 3.84765853334316 3.41581084771583 4.56214783756767 2.80469273545524 4.68040438275533 4.43086601481328 3.93106821316836 3.76306032705897 4.52614011441512 4.43748673317231 3.26344673401138 3.93648743058919 3.69513773161419 4.18804295336522 3.83218955807896 3.51222639247938 4.20750696701903 3.96047241493721 2.9292115377304 4.58500182839292 4.1088587793434 4.74968123822436 3.72039449650482 3.56958742912478 3.02490678346251 3.98639676625987
"NVEC200_005096_1.1" 4.31458566856973 5.21173618680811 5.31582697710126 5.17742379071436 4.55281260081848 5.18939635391041 4.58555107645192 4.97876228853654 4.24096129678601 5.46639171318269 5.13863767887483 4.62819499939205 4.94366949603995 4.62391225859036 4.72697985942707 5.01149829685559 4.90353061366946 5.11175959204102 5.15583229016736 5.80932817461712 5.59203795591943 5.11864926690799 4.91367626430869 4.87800541634056 4.52058674965452 5.00777709868537 4.72677190200548 5.28145558652386 5.03484227200154 4.71068585592155 5.41792297627553 4.9567811261097 5.16820246585177 4.87719658025172 5.31652194143232 5.73187832531556 5.48835088530629 4.93060213437978 5.11211031308083 5.27482364599769 5.15670149828463 4.72827666964185 5.18273950695166 4.77300367855326 5.11382029664321 4.90275023191443 5.029963358567 5.25112584053521 5.33785629510671 5.52375772377736 4.66692953009914 4.6627991596797 4.51554055259118 4.44161895058092 4.66692353459242 5.02645535072796 4.62797847867535 5.28320805318671 5.51350199456177 5.01577483365099 4.89357564427989 5.10741638853225 4.88203762664745 5.37157790708495 5.05933686092632 4.63931018990371 4.41596339161341 4.57225697679205 5.13306931843196 4.22870910962083 4.89080756776573 5.22711079848703 5.43844031730056 5.22394813926645 4.66829750685811 5.15519289816079 4.6452677422144 4.98262814227982
"NVEC200_005098_1.1" 2.77843325632957 1.43911653679213 3.15823210928928 2.98052482953207 3.04600406101479 3.72707054805118 3.35806599598149 3.50163637951924 3.20639917545796 3.21898670515702 3.37371372241908 3.14839361535733 3.55897272447679 3.34484562518694 3.45766664155885 3.534079613714 3.34493262176909 4.02622438543593 3.54219687398279 3.28378973367539 3.26813682004243 3.65696561658739 3.64750551626531 2.78324792898803 2.65320191614152 2.6815225068638 3.47177222052887 3.97489590555507 3.47235711801125 3.81855039900969 3.43321790689981 3.59797837500243 3.2958952442055 2.62321054717928 3.55730962646857 2.05583921592765 2.09538450512017 3.17793064397972 3.20849164472391 3.31749923101518 3.93988043019608 3.61512658271753 3.08777499976784 3.41750957297635 3.58952243811124 3.44086037045551 3.43085533336413 3.41151640536728 2.87189972048451 3.86297249957596 3.18443887613981 3.38157323940597 3.51161300528132 3.64864073411744 3.23074798158792 3.89737633516925 3.73207371521615 2.88673637512121 3.54521069805563 3.70960179619438 3.73045514449447 3.04482688586976 3.82696151624217 3.31997704503974 3.32655556759867 2.93146512017158 2.91745115049927 2.3841083207606 2.9742893398571 2.42985059536403 3.9667346645948 3.46286513748148 3.50832090877057 2.93288036916369 2.93928722063718 3.08377468337532 3.49712797293623 2.59661208505154
"NVEC200_005101_1.1" 7.94759484036075 7.91506843885703 8.06544457113098 7.86044344609066 7.88531388005174 8.03409209394603 7.76181389476789 7.94083758656348 7.86832113602081 8.05376686151565 7.94828046569981 7.99667340213264 7.90751744503432 7.83041981047622 7.9148941549299 8.03426419410774 8.1378189761712 8.13840748199368 8.15957602951241 8.10704219916547 8.15900553259179 8.01396708154709 7.92331134858005 7.74886350868105 7.9078140225694 7.69727442067684 7.92838428957963 8.00994578054986 8.00219978075986 7.88186571621291 8.00037382675299 7.86514679632787 8.04363887019344 7.96942773245723 7.85469299042983 8.30732384963629 8.03892591794087 8.13394400160897 8.043904280327 7.95027560548783 7.84579402110404 7.94105520847672 7.89320004687831 8.05865214711437 7.98000032966303 7.93473220579446 7.93972923211846 7.85087061490673 8.31018927154191 7.99129988577187 7.9575750531879 7.89550204305986 7.78339089592639 7.86159760529234 8.02646952860169 7.98713500930181 8.01924379909229 7.91821602066079 7.98214632486913 7.77870919118232 7.97621591155198 7.97475476397867 8.00500163420546 7.93542014708412 8.03605295793219 7.90498404973214 8.09520427950914 8.08922913640987 8.12789093552182 7.75469092377253 7.83787978671317 8.11250227388618 7.95612254785755 7.72525672580532 8.13632620530714 7.92302099819249 7.89892201823612 7.7867449612745
"NVEC200_005103_1.1" 1.0841968208587 1.08362679390192 1.61648766383784 0.484217326913198 -0.0969981649615153 0.694845293698017 0.865894546961027 -0.0969981649615127 2.69271383772605 1.48356429952899 -0.0969981649615127 1.83950687459225 -0.0969981649615127 -0.0969981649615153 -0.0969981649615127 2.57200430306587 0.458695021725163 -0.0969981649615127 1.40561183326435 0.483727328691187 1.0160369244342 1.7628759169049 2.70455425458658 0.443507917373721 -0.0969981649615127 1.36685718167331 -0.0969981649615127 -0.0969981649615127 2.32209652108847 -0.0969981649615127 -0.0969981649615153 3.27495801334534 0.543687696880501 0.599953306133677 2.13197713628067 1.81281804508646 -0.0969981649615127 0.59896225584342 3.14215083689141 1.92962034087252 1.27090439951292 0.826508573804106 -0.0969981649615127 -0.0969981649615153 -0.0969981649615127 -0.0969981649615153 0.567700059316441 0.955322576759871 -0.0969981649615127 1.49208175783705 -0.0969981649615153 -0.0969981649615127 -0.0969981649615127 -0.0969981649615127 -0.0969981649615127 3.4210853223918 0.887548617815947 1.29584440702293 2.02401925395353 0.825996259071412 2.00703657389513 0.627390136529481 2.46565967305053 -0.0969981649615127 1.05110767634931 -0.0969981649615127 -0.0969981649615127 1.24085659833914 -0.0969981649615127 -0.0969981649615127 -0.0969981649615127 -0.0969981649615127 -0.0969981649615127 1.13190623816302 -0.0969981649615153 2.23469665527778 0.214263922840397 0.444789464114098
"NVEC200_004895_1.1" 0.611253217522251 -0.0969981649615153 1.00045171051708 0.897377665999084 -0.0969981649615153 -0.0969981649615127 -0.0969981649615127 0.596730948999973 0.481128814967065 -0.0969981649615127 0.447457765109178 -0.0969981649615127 -0.0969981649615127 -0.0969981649615153 0.825873204439606 -0.0969981649615127 0.458695021725163 0.379238839073206 -0.0969981649615127 0.896641648954737 1.0160369244342 0.631958437249788 -0.0969981649615127 0.443507917373721 1.08754371287251 -0.0969981649615127 -0.0969981649615127 0.513939072911987 0.689368600553846 -0.0969981649615127 -0.0969981649615153 -0.0969981649615127 0.543687696880501 -0.0969981649615127 0.513568118883651 -0.0969981649615127 -0.0969981649615127 1.06645226748786 -0.0969981649615127 0.812525288320932 0.383512728199457 -0.0969981649615153 0.21105105573552 -0.0969981649615153 -0.0969981649615127 -0.0969981649615153 1.02101150605877 -0.0969981649615127 0.41582154719905 0.490024515677629 0.384828649784705 0.471701361579014 -0.0969981649615127 -0.0969981649615127 0.86767549326885 -0.0969981649615127 -0.0969981649615153 0.395100024786138 -0.0969981649615153 -0.0969981649615127 0.535130460528955 -0.0969981649615127 1.3013432491926 0.553279984580327 -0.0969981649615127 -0.0969981649615127 -0.0969981649615127 0.496834182422726 -0.0969981649615127 0.65184513639687 -0.0969981649615127 -0.0969981649615127 0.66697218213455 -0.0969981649615127 -0.0969981649615153 -0.0969981649615127 -0.0969981649615127 -0.0969981649615153
"NVEC200_004896_1.1" 8.08931801530273 8.34368825614264 8.32236591284206 8.49538691676904 8.03226853849978 8.08583794409729 8.42046456882181 7.77582745458089 7.91589954483408 8.20703037076641 8.22948621798256 8.17552519828079 8.21685751253709 8.38240401896346 8.18366205833511 7.95999007802083 8.16014773042484 8.1271298617931 8.06346235141112 8.20317652160719 8.38698546889255 8.16373124056344 8.1098244523148 8.33932531834217 7.95008647503026 8.28641367531972 8.2574389286264 8.24376390845958 8.17788341569905 8.45141020568348 8.26781792472857 8.39295391445604 8.23850124972999 8.3922906055153 8.28659604504026 8.28662700054852 8.25139512911296 8.31552702360539 8.41615662754284 8.22829231644416 8.25297123195051 8.46037244610415 8.28468079563645 8.26706499805707 8.33333188547282 8.09412339357169 8.44910816735355 8.30623122158733 8.2808705116363 8.35209936863325 8.3175024621164 8.22231073379429 8.26004547834347 8.30048511762204 8.23894615902063 8.20535852180102 8.16434990518981 8.25616681816388 8.39072965877332 8.39611548607255 8.12177825126356 8.15531332039537 8.19017036007273 8.13442281344567 8.26395095534133 8.19590865080763 8.30854815460681 8.4192244952888 8.3725474812399 8.09396452915225 8.08154366229628 8.2935324929382 8.04080939285085 8.12865955130362 8.08194205318977 8.49636881254668 8.35482862051689 8.31280335555958
"NVEC200_004893_1.1" 4.93382927077558 5.68007571541071 5.85666821286527 5.13995671834646 5.72159208527043 5.52548793655909 5.25586629217636 5.12912802701994 5.09241146866244 6.02577432681146 5.35050600533101 5.38940961218386 4.66387039038893 6.14532075238497 5.78036757644919 5.84078864352702 5.54301446927511 5.52084655573227 5.96925796375021 5.68489986864065 6.07178686235499 5.96356797384592 5.4414883290696 5.49594303112648 5.26395355102005 5.7863463354094 4.97331440045554 5.59275110681667 5.88773683406662 5.05837172690818 5.62439515374615 6.22456251307198 5.20954996528127 6.05643338341249 5.85988500362736 5.02321898596002 5.39605235217801 4.95776568454555 5.5042191352772 4.95012616554552 5.33897807027819 4.94010115376013 5.07255736550039 5.4726064434644 5.34882285518057 4.67510009154983 5.29417032132422 5.19950040526749 5.99074643263886 5.80388782439305 5.14619531921376 5.94185331425148 5.5331182373242 5.05903453529479 5.29255991872748 5.46698273014564 5.66690979784259 5.95708441436903 5.69890491069059 5.95636088426956 5.22634857256918 5.63570510166074 5.27296598769286 5.70180909431688 6.0759152453735 5.05696004849883 4.96704023507736 4.83546621009709 5.92932985350322 5.16695542171654 5.85129098816105 5.80001877957309 6.44459103962369 5.43420459020989 6.16916862525558 5.28646538008396 4.65818907285728 5.76028381452157
"NVEC200_004894_1.1" 2.64811087596449 3.00742185441131 3.59982960875103 3.28512607663658 2.94407296168083 2.12222498815596 4.29074349579261 3.42616259745744 2.97229956715114 3.35643007125636 3.03952034462796 3.68173352292714 2.66911013209579 3.67760702544979 3.28245524460572 3.81658242935432 3.40599985493766 2.97872256424507 3.87278683698985 3.79799731122455 3.86068679933566 3.42895031828482 3.54505966680394 2.95118959093569 2.50983448797499 3.63734476192891 3.1329584500773 3.36476218963672 2.94691584756877 3.50645755672556 3.76776775371578 3.70933316324137 3.57434883452069 3.77717572229663 3.14021899777934 3.40648364013902 3.29828300160613 3.71233525038922 3.33266809934859 2.9079345082768 3.39820825592824 2.85261150496172 2.36835418442033 2.43395259532827 2.56369231980544 2.60777515343886 3.75704166767192 3.31778263772773 3.09043508608848 3.66360481082851 3.29755180377723 2.76722125384609 3.44712508734379 3.03369935209388 3.48117409902092 3.21952987171717 3.62914043669547 4.3976678713021 3.79816838634751 3.75507051041991 2.60310866239649 3.84301811589636 3.33808389019652 2.04601136024569 3.05769477489267 2.70336703724275 2.68968994841074 2.83284157091047 3.64091050030322 3.38928817376135 3.69627330271343 3.89438029059595 4.64887542583737 3.56372971488596 3.42382599356254 3.78226420467491 3.10258802175353 3.58671582138974
"NVEC200_004897_1.1" 0.611253217522251 1.43911653679213 2.76469666172805 1.480460560881 1.67291733634546 2.12222498815596 1.43827278197036 1.0632236928314 1.69566934821226 -0.0969981649615127 0.447457765109178 0.6744167972026 0.87908483736937 1.17175390684731 1.59886749834781 2.02399503314426 1.83629053571477 1.80518093629623 1.62193806828322 1.70126217006785 1.86924967903673 2.54905377504019 0.448354580476634 1.39763790648474 1.72912282673973 0.568529606461443 1.25479738854778 1.27135291132651 2.50542984965846 0.56939067642322 2.23076186556882 -0.0969981649615127 2.02548274075663 1.4206439534235 1.53872541910438 1.15323953692962 1.66019499722219 0.59896225584342 1.94226196044989 1.11565669365963 1.81628905163797 1.59979695158078 1.93666194521739 2.63603695867752 1.51060186862788 1.89289202830689 2.07658339967925 1.85296073256172 1.55109030703276 1.71476783158182 1.27374839195742 1.67528023585106 0.519598152609757 1.25446996677066 1.18243331927246 1.2213321378985 1.20636610651993 0.761363129717311 1.44614588126098 0.825996259071412 1.30874924481108 0.627390136529481 0.53091480823503 2.37698768895935 1.68224245681082 2.27492791332755 1.02738805193147 1.72929724289679 1.8892643907956 0.65184513639687 1.5556029153303 1.51455971674054 -0.0969981649615127 0.825904617161347 0.629734826841978 0.756432860846267 1.94925012863131 0.837745129465111
"NVEC200_005006_1.1" 5.40659179453924 4.35595082025447 5.04021184707167 5.15881187951218 4.97079487694398 4.82193234694098 4.99987510593269 5.08072677007547 4.83726292340096 4.82735111639635 4.6891419427172 5.16858815207162 5.02605158267028 5.02520789475847 4.60813801866091 5.21984353276751 5.11947038363678 4.86256369169476 4.97104872263368 5.08042863843604 4.97184715925868 4.86842772042449 4.54035765110507 5.17808561857295 4.4826899147719 4.58210092933495 4.67852804916557 5.06483187658447 4.87746098094839 5.12796488842842 4.58242837754581 5.48086125679284 4.58102231421328 5.229530903592 5.28040665441725 5.28410454775049 5.25603106289043 4.52115679087278 4.62147907595818 5.09583549293606 4.74430257770049 4.92026462391086 5.21767306305692 4.79428228639158 4.8329444517269 5.13235802946188 5.60109771956883 5.17297798143462 5.05574223428316 4.93135187654107 5.26222776688726 4.78603478527628 4.80003374257071 4.67800932121479 5.13709871475024 4.82793501907545 4.87290933600418 4.74302422225773 4.81913974866542 5.36276906748065 5.08053707212578 5.32054375492456 5.09070277001918 4.16776825825812 5.10771791701094 5.21697646981777 4.99226511683248 5.07845814916365 5.20704561448494 4.61320015587946 5.10201955213633 4.79934296218795 4.44779894998237 4.79391722182915 4.76892831468486 5.13984149625609 4.81641380154681 4.4752101142199
"NVEC200_005007_1.1" 6.25164989806675 6.04605278166198 6.22877339810364 6.37567367655704 6.30830175030627 6.40997323327474 6.35220829151163 6.49853742131201 6.16806558800522 5.96258473473562 6.06497845605736 6.22812963923988 6.3229243612948 6.22373396008208 6.27758000034446 6.49003820264656 6.19816146472454 6.37873297413718 6.31043707020072 6.06035613760145 6.28796947170037 6.36962101796746 6.44022683709842 6.35176575300168 6.03996646535415 6.25859046647981 6.14160145825931 6.26400974801404 6.19846091036468 6.55844263025339 6.38593984557469 6.29766089841294 6.31002354279418 6.08139194502586 6.43708466372582 6.50033971955091 6.42735121929968 6.30720567715973 6.289232656489 6.21804323161741 6.38097051436455 6.28667575935742 6.28014679859112 6.31736453250242 6.13407893186275 6.40422775310123 6.2666616822926 6.11985734353122 6.15326555555672 6.07901303333761 6.19430372894531 6.52656982577249 6.31669856010504 6.36919449494147 6.18109016510706 6.1450071611666 6.47958052185251 6.03440851765038 6.21562810999714 6.30865997637233 6.26718561791491 6.28111796230508 6.51067294732771 6.15415547921726 6.3717214029737 6.43098491814131 6.26803039370102 6.41297236996773 6.29426415053476 6.27200403955408 6.62192945067423 6.21833218425671 5.86735120180828 6.62239611046213 6.47746328522873 6.48492768835533 6.55329795150166 6.14612132535307
"NVEC200_005008_1.1" 4.10043149783221 3.74103280835946 2.8735919305733 4.42783678272486 4.15680573415217 3.79693673084721 3.87687220803451 3.50163637951924 3.79067075983145 2.80416976247153 2.60380609997002 3.82318667826994 3.76492172281363 3.60133249857142 3.09364124110183 3.93947809504863 4.40216122766226 3.65954859844024 4.33779169394091 3.93542327254857 3.71860646728258 5.07858552569359 4.55803729027863 4.55190325310895 3.01361104147267 2.6815225068638 4.1833613994117 3.2196208587361 2.94691584756877 3.50645755672556 3.61016862092008 3.34560747977068 3.37070689499666 3.43385753644911 3.37868833143899 3.11601260108448 3.03002321824834 4.90291730926864 4.29498167029289 4.5167063530415 3.71476497000105 3.63268872513091 4.02760186060926 3.63945147546387 3.54289269721699 4.03711289300138 3.19262234361516 3.2175330751537 4.54123943251157 3.92162882706764 3.73233536661919 3.33020233337288 3.68939807391513 4.29823531850915 3.48117409902092 2.92081801675148 4.33278675870635 3.09358168526593 3.54521069805563 3.51187996193105 4.47219202159571 4.26519106836916 4.02068327830748 3.66091653284476 3.88093139332485 5.28222952054506 4.5592013377278 4.06984650488762 6.13737438220209 3.55463502728819 4.24612516301474 4.02787017390308 3.42309261329913 3.28288787583179 3.50387629297854 4.26996101953456 3.63423146424186 2.40666614809642
"NVEC200_005010_1.1" 3.11084696426494 3.379901387183 3.66187788746027 3.0629131051122 4.01318078457359 4.32765439613055 3.41918814099179 3.26222562519971 3.74180881937818 3.48191082004848 3.6448674333173 3.52488837159949 3.03012967839269 3.03268344762033 3.28245524460572 3.27871032052512 3.14449804477402 4.05824515815047 4.06974342469884 3.69852257665451 3.68886866600441 3.79113514809789 3.87570073736244 3.86123619049452 3.74754585179292 2.90908097019344 3.58078610230645 3.72891731934621 3.63856013029265 3.92665463923747 4.15783302142433 3.34560747977068 3.75276937255441 3.50936858307286 3.72791835559367 3.91797009770109 3.03002321824834 3.17793064397972 3.91265345869458 3.53753980643122 3.49595569034273 3.75607933151902 3.92395571901815 3.30340978807763 4.152258537423 3.33132718188774 3.43085533336413 3.66092159692052 3.93564074789742 4.11829400236669 3.7980989782175 3.98580130213799 3.37961915396162 3.64864073411744 3.83603904124014 3.80429198159091 3.33421240669224 3.79253605859455 4.33453178571701 4.17867607475985 3.67346628239736 3.49843380256164 3.01312956054846 3.39491567078302 3.74884311634472 3.45625196231893 3.20322196836894 3.51222639247938 3.84004299694793 3.63070554325659 4.08505825379488 3.89438029059595 3.50832090877057 4.53189458542547 4.22433342489625 3.8592694297351 3.66015522673606 4.26745766934073
"NVEC200_005011_1.1" 0.611253217522251 0.610857660270848 -0.0969981649615153 0.484217326913198 1.39241881869494 1.57830101141132 1.1802852623703 -0.0969981649615127 0.892736370293958 0.485765995087468 0.447457765109178 1.17435949059874 0.87908483736937 -0.0969981649615153 1.13186812437025 1.49274606973315 0.858872129221603 1.46642964055457 0.447375614613134 -0.0969981649615127 0.564296364753969 0.631958437249788 0.843171780919442 0.83579270625489 0.613576681839213 0.568529606461443 0.29307423323887 0.941790648497001 2.1120270049835 1.64646577172161 1.71556496892709 0.506696129670085 1.59733857221568 1.06788554603731 1.76467619523356 1.81281804508646 1.38083382634388 0.59896225584342 0.433407493636396 0.428281417060267 0.743344477702173 -0.0969981649615153 1.31780182812083 0.423552027692822 0.398173989037369 1.08807120743463 0.567700059316441 1.38314906719186 -0.0969981649615127 0.490024515677629 0.745394833787595 0.471701361579014 -0.0969981649615127 1.5207495717167 0.86767549326885 0.485966670188653 0.887548617815947 0.761363129717311 1.66550436933268 1.13201742843244 0.973185096740575 1.46694084985062 0.53091480823503 1.34044919798228 1.91756001969177 0.578019903794316 0.572068417945415 0.496834182422726 2.05867807731379 1.79899457068124 -0.0969981649615127 -0.0969981649615127 -0.0969981649615127 1.59891345505649 -0.0969981649615153 1.28903218532693 1.04310212195016 1.80397542835961
"NVEC200_005012_1.1" 3.46065514336231 4.35595082025447 5.01665894701942 4.89208502035915 4.68508208619641 4.32765439613055 4.73726882431703 4.14379775074986 4.05347478666657 4.06668948379367 4.21023209109793 3.75419305394 5.00589287368025 4.41698032237874 4.77190456876538 4.43341960664301 4.59806915441185 4.60516459406326 4.6888900651093 5.06053395234311 5.67113581590353 5.11864926690799 4.64312630154132 4.55190325310895 4.32028682823983 5.10287254930586 4.8625187988525 4.75820949347199 5.12163868407602 4.9852506079421 5.61058802298014 4.83927985642573 4.81333390382308 4.7890389317741 4.78321491469399 5.15955080974904 4.38994674893748 4.90291730926864 4.71572855037846 4.65326183423591 3.8317090777372 3.88447828177617 4.66766529724779 4.40921724548595 4.69047509338615 3.92846650297531 4.36691976305278 4.39339638573369 4.38467596206236 4.76694218549814 3.97857170960865 4.61039806217898 4.48374453009657 4.88106444570479 4.38916883279736 4.48221357529958 4.04359707394553 4.70148109458991 4.45715461971919 5.15797124083673 4.55797585315068 4.66258372260961 4.44887404331141 5.15152146437201 4.66582295892849 4.39345667926677 4.25854309255919 4.28572249873186 4.74327352788162 4.53617575788696 4.43623272550652 4.49563436987721 5.06923038647469 5.34781772543387 4.48321102928006 4.51163307137664 5.14489085797038 5.38696018984331
"NVEC200_005013_1.1" 1.7248306325986 1.47336540290634 2.64690592857642 1.56385925315213 2.13525319204194 -0.0969981649615127 1.88196244818358 2.13712106577867 0.926360804322726 2.42273823363221 1.97657927422632 2.08401386603139 2.03554926919475 2.08054536658558 2.69713345007946 2.34394113949114 1.68306868004208 2.41227349337903 2.63667190278688 1.89345101022833 2.24513197911228 2.43232656952148 1.7108959955248 2.48779819904108 1.96729155423266 1.64483278487112 2.04543187578338 2.85668273434524 1.56938418414987 1.96741708202305 2.07859709184139 1.25847399371754 2.53303620736704 1.94051709100424 2.16023456174359 2.31885385632065 1.89413729696338 1.72699828359256 2.66351200636309 1.95902232528191 1.27090439951292 2.10051503228214 2.74876198056485 2.36781671964676 1.30242219777562 1.54589073131933 1.02101150605877 1.57993811388345 1.55109030703276 1.22863613818996 2.61291565291983 1.86614890011617 2.17322020043033 1.78263493100635 2.19668945077771 2.59836514447636 1.23019622650246 2.24353255018995 2.55015405256967 2.73378894597638 3.03574819541503 2.37948714367181 1.57262348274468 2.64602287682797 2.11982352509554 1.38318954968085 1.72824983404896 2.3841083207606 1.8892643907956 1.50770653265124 2.36437376339005 1.24888772692164 2.27844322751127 2.23403849646816 2.28345318028122 2.37766604582683 2.64717250656199 2.80932986249222
"NVEC200_005015_1.1" 3.29632736915587 3.379901387183 3.15823210928928 2.70070185840285 2.83438885363585 2.51629699382935 2.83742399732706 3.07724310149349 3.05462631395181 3.54078244990177 3.24916512016031 3.25212082198207 3.3825857622255 3.14441236229502 3.40159433648139 3.18244726923958 3.28116580908619 3.33298757293575 4.06974342469884 3.35084854226445 3.34734001108133 2.38896433197294 2.79661251525798 2.69132722084894 3.46612977581364 3.19463872798358 2.92813001658518 2.66848600452169 3.71499261169202 2.91112019994165 2.99689562209209 3.20066985578062 3.2958952442055 3.08473798667002 3.72791835559367 2.88376396084549 3.52439628192975 2.87009434798276 3.5009359607781 2.2112788644868 3.29335365433265 2.85261150496172 3.33051866260926 3.36158737634951 2.89600802332177 2.69879689155288 3.57029597871207 3.10979371393951 3.09043508608848 1.9076331096122 2.85546307257644 2.66816141935348 2.68242743101041 2.11110456846974 2.9275280921466 2.80469273545524 3.39821883063265 2.95903047802484 3.16818386048623 2.76541875096911 3.73045514449447 2.68326985761624 3.33808389019652 3.31997704503974 3.55309533458468 3.59591275727773 3.58117265947132 3.57120756682909 2.79400624486919 1.79899457068124 3.16242480699993 2.74446162967957 1.82620060288974 2.67351801639124 2.54433944237925 3.78226420467491 3.46807141523517 2.69483217240058
"NVEC200_005005_1.1" 4.55176984597406 4.78573601451925 4.75720460168819 4.62007883912429 4.62046265792493 5.18939635391041 4.3230871925213 4.47867611387767 4.78997951244075 4.72951902270032 4.6891419427172 4.70332389686611 4.71443612577903 4.69903260432577 4.72697985942707 4.80069844177096 4.21006515076146 4.6266795082687 5.04782475501671 4.28318035672758 4.94663325420859 4.48858926448425 4.69188969901851 4.23128333329835 4.36263340254522 4.70844016196493 4.72677190200548 4.29775879226149 4.10411905297101 4.25166965004075 4.97616030108806 4.34820628849363 4.70184909512392 4.48674963174311 4.26011471506753 4.19680509443708 4.69894945731654 4.36758680131861 4.8041965881435 4.85096936897831 4.64125346779078 4.53312073607562 4.32730570440172 4.43654106385478 4.40780739178334 4.6062290560236 4.44147745820308 4.27368870260007 4.74820845041325 4.95338105436544 4.48782192940226 4.73799622924005 4.66478841727343 4.80822646891374 4.85608513243993 4.85139081210116 4.51704015737527 4.72240218515892 4.427462103271 4.27546821204807 4.96655447928857 3.90305585170104 4.77863691807448 4.72749458269701 4.4576032524455 4.93071717377799 4.80566155501788 5.07845814916365 4.88523287156313 4.68631986737268 4.43623272550652 4.98591995000953 4.57177426975319 4.03842458133513 5.03451480560554 4.53529250370962 4.57886596866417 4.55583749175026
"NVEC200_005009_1.1" 4.83640533787586 4.5138710946376 4.60758328922258 5.01336208195553 4.83499980980131 4.51356304332664 4.47474799989909 4.32093169236371 4.52708338258377 5.1819686967304 4.80428504253911 4.96992549289165 5.06554315481143 5.63507098239979 5.43204174627566 4.80069844177096 5.19061639347665 5.14195623683779 5.5215533552489 5.19435818920244 5.23409114761466 5.32183248563171 4.81437091093718 4.19826850578866 4.85316384561179 4.1638254910082 4.91384905110493 5.12720895978683 4.84381438442509 4.37128759144981 5.03936342686477 4.51075391110601 4.48326052163968 4.72712461878759 4.69770104890435 4.70450816785144 4.63577462327031 4.59221712506211 5.29115154102936 4.66577981256552 4.35899287511329 4.41454120703533 3.81228306889012 4.28321857037444 4.88994379601669 4.34955408691576 5.18989710054783 4.7747665462717 5.21922337326515 5.13231540092218 4.70170998765496 5.26094727908479 4.80003374257071 4.93339965723221 4.74079566773157 4.28071645551804 4.82713728864054 5.21102945012425 5.07035083978938 4.27546821204807 5.29681462080231 4.88729031657738 4.90676996678254 4.16776825825812 4.65716888822245 5.03048833757883 4.77578601792954 5.15164868628306 4.89690275671708 5.08819993183149 4.48008800975549 5.26366180068579 4.61083984583767 4.17829192665923 5.18779225062684 4.81837228353815 4.42104179409666 5.09033333677754
"NVEC200_005014_1.1" 3.86443261714697 3.79680796474258 3.72136723509539 2.16340892567305 4.4018846454756 3.29624070188474 3.5231336405515 3.99503443754287 4.04966569063143 2.53981169599045 3.95506879765251 2.91546877156223 4.21470748564643 3.43550318585752 4.10125031486003 3.31439653613061 3.39513655504192 3.33298757293575 3.57737854957485 3.06160038080308 3.5617870079414 3.708073909519 3.89894055508213 3.94322885410002 4.13725551298633 3.57236522891708 4.12767287055539 4.19289670047707 3.85668705847598 4.19135192901441 3.49464479574422 3.65472987103596 3.67908876176407 3.58112316097846 4.05410908482849 3.38082408876911 3.45289170362577 4.36361131486068 3.95191229843323 3.67417663867604 4.00773638187801 4.24495062912732 3.64475910797756 4.25187589004832 4.21308677731037 3.54266112757318 2.67960414431926 3.69341971376635 2.87189972048451 3.0784141253761 3.63637397022519 3.18059207939613 4.11293719156347 3.52190237228408 3.87141994558402 3.28989057404874 3.82424042857379 3.57974074428786 3.430146074409 3.97669524767778 3.10065031330858 3.24367795385533 3.47668629098712 3.59887162506047 3.68649897670056 4.18804295336522 3.68933282009649 3.68239439553533 3.52998849027335 3.47432909946975 3.33408041241105 3.89438029059595 2.62224239310383 3.66247369856384 3.88346008222783 3.46012798353897 3.50653247079569 4.1936151176283
"NVEC200_004938_1.1" 5.09259190746546 5.40559442244156 5.64255349646145 5.44656105133243 5.33532480686799 5.13429073811833 4.95929428981688 4.8108813710452 4.99152318648484 5.61076835007464 5.22384637735019 5.38940961218386 5.65006407778511 5.89676920166596 5.4618226701184 5.40186272894553 5.85914475493952 5.32418546052231 5.72228293656671 5.29994549897348 5.59203795591943 5.61119779545651 5.30708548705455 5.33819322086767 5.26395355102005 5.10287254930586 5.84644352101931 4.88396674062523 5.09328282271102 5.12796488842842 5.66504098404389 5.49647084497552 5.50353815738256 5.58408932650347 5.46870684813457 5.15955080974904 5.43368327226049 5.18164504317056 5.21251156591375 4.65326183423591 5.11115336600775 4.63399607641139 5.24332908437698 5.43245519222191 5.32145733933323 5.04831524870316 5.29417032132422 4.925369098866 5.62128615408188 5.53840576939471 5.13101243132285 5.72487501828436 5.14310611389853 4.83291665754368 4.9628393860109 5.06709256291776 5.21255345199665 5.71761617404981 5.10827400114804 5.19143351169309 5.54502906073172 5.34239217418326 4.75158580952229 5.57863224532794 5.17737703177596 5.08093514518156 5.54609730275117 5.51386585962691 5.43963764657108 5.11493230725912 4.98513648465912 5.15110761689579 5.27780277287147 4.89891379615734 5.2118269164109 5.35454317837261 5.3657704422988 5.41604950953437
"NVEC200_004935_1.1" -0.0969981649615127 -0.0969981649615153 -0.0969981649615153 -0.0969981649615127 -0.0969981649615153 -0.0969981649615127 -0.0969981649615127 -0.0969981649615127 -0.0969981649615153 -0.0969981649615127 -0.0969981649615127 -0.0969981649615127 -0.0969981649615127 -0.0969981649615153 -0.0969981649615127 -0.0969981649615127 -0.0969981649615127 -0.0969981649615127 -0.0969981649615127 -0.0969981649615127 -0.0969981649615153 -0.0969981649615127 -0.0969981649615127 -0.0969981649615127 -0.0969981649615127 -0.0969981649615127 -0.0969981649615127 -0.0969981649615127 -0.0969981649615127 -0.0969981649615127 -0.0969981649615153 -0.0969981649615127 -0.0969981649615153 -0.0969981649615127 -0.0969981649615127 -0.0969981649615127 -0.0969981649615127 -0.0969981649615127 -0.0969981649615127 -0.0969981649615127 -0.0969981649615153 -0.0969981649615153 -0.0969981649615127 -0.0969981649615153 -0.0969981649615127 -0.0969981649615153 -0.0969981649615127 -0.0969981649615127 -0.0969981649615127 -0.0969981649615127 -0.0969981649615153 -0.0969981649615127 -0.0969981649615127 -0.0969981649615127 -0.0969981649615127 -0.0969981649615127 -0.0969981649615153 -0.0969981649615127 -0.0969981649615153 -0.0969981649615127 -0.0969981649615127 -0.0969981649615127 -0.0969981649615127 -0.0969981649615127 -0.0969981649615127 -0.0969981649615127 -0.0969981649615127 -0.0969981649615127 -0.0969981649615127 -0.0969981649615127 -0.0969981649615127 -0.0969981649615127 -0.0969981649615127 -0.0969981649615127 -0.0969981649615153 -0.0969981649615127 -0.0969981649615127 -0.0969981649615153
"NVEC200_004936_1.1" -0.0969981649615127 -0.0969981649615153 -0.0969981649615153 -0.0969981649615127 -0.0969981649615153 -0.0969981649615127 -0.0969981649615127 -0.0969981649615127 -0.0969981649615153 -0.0969981649615127 -0.0969981649615127 -0.0969981649615127 -0.0969981649615127 -0.0969981649615153 -0.0969981649615127 -0.0969981649615127 -0.0969981649615127 -0.0969981649615127 -0.0969981649615127 -0.0969981649615127 -0.0969981649615153 -0.0969981649615127 -0.0969981649615127 -0.0969981649615127 -0.0969981649615127 -0.0969981649615127 -0.0969981649615127 -0.0969981649615127 -0.0969981649615127 -0.0969981649615127 -0.0969981649615153 -0.0969981649615127 -0.0969981649615153 -0.0969981649615127 -0.0969981649615127 -0.0969981649615127 -0.0969981649615127 -0.0969981649615127 -0.0969981649615127 -0.0969981649615127 -0.0969981649615153 -0.0969981649615153 -0.0969981649615127 -0.0969981649615153 -0.0969981649615127 -0.0969981649615153 -0.0969981649615127 -0.0969981649615127 -0.0969981649615127 -0.0969981649615127 -0.0969981649615153 -0.0969981649615127 -0.0969981649615127 -0.0969981649615127 -0.0969981649615127 -0.0969981649615127 -0.0969981649615153 -0.0969981649615127 -0.0969981649615153 -0.0969981649615127 -0.0969981649615127 -0.0969981649615127 -0.0969981649615127 -0.0969981649615127 -0.0969981649615127 -0.0969981649615127 -0.0969981649615127 -0.0969981649615127 -0.0969981649615127 -0.0969981649615127 -0.0969981649615127 -0.0969981649615127 -0.0969981649615127 -0.0969981649615127 -0.0969981649615153 -0.0969981649615127 -0.0969981649615127 -0.0969981649615153
"NVEC200_004937_1.1" 8.42067935871945 8.67323397613118 8.36547498217427 8.08727024943493 7.32715529429423 7.54768793749566 7.74312531645823 7.22348170310528 7.34305705609758 7.52539693060343 7.78111373122282 7.40251870962156 7.76880888169027 7.68836865027281 7.48354133416147 7.55416687646065 7.65757928081517 7.9207397499193 7.85149428419463 7.97774730564643 8.27564505627004 7.90286057967787 8.06634885103285 8.01245104831621 7.46240579550176 7.38725995064699 7.32858136204687 7.58320733452652 7.52995876435408 7.6648732694928 7.67380563539426 7.33525760681758 7.85270296999139 8.06871288851485 7.78313328344071 7.65330043653407 8.07624907255255 8.45279356821886 8.07095411204357 7.80221070953297 7.54286240655743 7.92485010762626 7.72804721546048 8.07403215429452 7.45552531111817 7.63811490726232 7.78763993635683 7.93564577267464 7.99020884557617 7.88374435934881 8.01677354880469 7.52204313451317 7.61967925330207 8.05098223524778 7.7229686777886 7.57478828600625 7.63393646530263 7.4002193258328 7.75776607905888 7.08202868733749 7.64358872698536 7.63652847616989 7.50956424718301 8.09549747178871 7.73492380275214 8.00713359580277 7.77069069122729 7.96985333286249 7.98072173624602 7.97008228689161 7.98554817312162 8.11634470193417 7.53168044816636 7.23508117935585 7.71634804610752 7.47176409432374 6.79866853871638 7.60300766595916
"NVEC200_004939_1.1" 6.99947078883622 7.35685324886796 6.85682239469082 6.97767490634361 6.48783647437507 6.88685705759398 7.17831368818362 6.51459541555522 5.92414155799869 6.33199347786094 6.437691974707 5.84321381223278 6.87574459711965 6.33848799589312 6.33047950143459 6.09280210843427 6.66296279867279 6.54565901529182 6.29704520952745 6.73589232634998 7.07185281954214 6.27167099851536 6.99152081756558 6.97829282050537 5.83262445974506 6.7243112186964 6.62353960676024 6.2722409481033 6.28408416110872 6.62418190557246 6.68103735513865 6.43785542954914 6.22763891829088 7.12790054421929 6.3328446043866 6.80589109599342 6.91769855849895 7.06968646182002 6.88869190679293 6.6468648780953 6.44297993645648 6.777933335967 6.29061491940107 6.4096416159796 6.32523677038351 6.70548015203212 6.69693723939204 6.90484931018765 6.89175336574128 6.57400098912694 6.96690428120938 6.27385344761767 6.39059207809162 6.92039468392258 6.56138675187447 6.44772681524011 6.24652894231064 6.10775055469475 6.57101796344435 6.49296131476676 6.36813763913072 6.79217799250164 6.8047935939335 6.81046089150049 6.71375493942529 6.85935883310783 6.79684551197934 6.7133360425776 7.01289577161307 6.8852259095295 6.69908005322823 6.72675718549699 6.24750357173119 5.79724252524072 5.67752678257463 6.56661880338394 6.4775439630779 6.14582614844715
"NVEC200_004940_1.1" -0.0969981649615127 -0.0969981649615153 -0.0969981649615153 -0.0969981649615127 -0.0969981649615153 0.694845293698017 0.463332492544558 -0.0969981649615127 -0.0969981649615153 -0.0969981649615127 -0.0969981649615127 -0.0969981649615127 -0.0969981649615127 -0.0969981649615153 -0.0969981649615127 -0.0969981649615127 -0.0969981649615127 0.379238839073206 1.15102746365581 0.896641648954737 -0.0969981649615153 -0.0969981649615127 -0.0969981649615127 0.443507917373721 -0.0969981649615127 -0.0969981649615127 0.599813236560941 -0.0969981649615127 -0.0969981649615127 -0.0969981649615127 -0.0969981649615153 1.25847399371754 -0.0969981649615153 -0.0969981649615127 -0.0969981649615127 -0.0969981649615127 0.576648279544098 -0.0969981649615127 -0.0969981649615127 -0.0969981649615127 0.743344477702173 -0.0969981649615153 -0.0969981649615127 -0.0969981649615153 -0.0969981649615127 -0.0969981649615153 -0.0969981649615127 0.681974719315293 -0.0969981649615127 -0.0969981649615127 0.384828649784705 -0.0969981649615127 0.519598152609757 0.92766034499202 0.464509813717641 -0.0969981649615127 -0.0969981649615153 -0.0969981649615127 -0.0969981649615153 0.437086652949918 0.535130460528955 -0.0969981649615127 -0.0969981649615127 0.553279984580327 0.588371195665689 -0.0969981649615127 1.02738805193147 -0.0969981649615127 0.481874948479863 -0.0969981649615127 -0.0969981649615127 -0.0969981649615127 0.66697218213455 0.437026655494604 -0.0969981649615153 0.39192437342981 -0.0969981649615127 -0.0969981649615153
"NVEC200_005142_1.1" 6.18270600454532 6.5163321538391 6.26920047767415 6.13980786657175 6.30830175030627 6.25069192385595 5.92696605583477 6.36344486211551 5.80160354840497 5.69093188313223 6.17177411968215 6.09496307324962 5.98474824942446 6.00434651435969 5.74700446117382 6.27348640531107 6.3062303244134 5.9795776483097 6.07392860321514 6.27411093746062 6.43119285873735 5.94928672453402 5.99192912189258 5.83354307476624 5.78362613328223 5.51959979070728 5.83914688658525 5.73306980986189 5.76727006524583 5.73016189551955 6.42590848420588 5.85238571999166 6.09519702522903 6.62192123952596 6.20632678037474 6.42658268626384 6.22760071785731 6.06641453211777 5.43663358939563 6.24172338268139 6.05988995761711 6.1988402234596 6.08111406892556 6.23416788861901 6.08610249250821 6.48317119764794 6.17130080243649 6.35036632335094 5.91643265211631 5.83980994403537 6.19430372894531 5.99391565832966 5.77561851794088 5.96238605348131 5.9720536807988 6.08690745830299 5.94920894927705 5.70715879220544 6.17152971308455 5.89675005368797 5.68134982168694 6.21159561579888 6.29342598250863 5.99464983032161 6.35177292611955 5.85381806027831 5.78134219197572 6.24200270837052 6.25991787895296 5.74791300401625 5.67383068341255 5.87280835076276 5.41655845070485 5.80225394727003 5.41182147170858 5.86453831684469 6.15790026521493 5.69057150954358
"NVEC200_005144_1.1" 2.34574858045951 2.16611091736779 3.06944882915529 3.28512607663658 2.10949181962785 3.07998482829798 3.53417267353334 3.42616259745744 3.46908816447848 3.14502095068024 3.31278304720096 3.52488837159949 2.56273126314758 2.47185037679471 3.21898082596295 2.96820407172541 2.63385837249938 3.10672297860167 2.88042970743557 2.59266167826227 3.26813682004243 3.25408725782645 2.26319587873382 2.48779819904108 3.2119428729816 3.27851045514325 3.58078610230645 2.66848600452169 1.56938418414987 3.19672998248132 2.99689562209209 3.59797837500243 3.13352037296491 3.08473798667002 3.72791835559367 2.44546332744077 2.09538450512017 2.47824155328385 1.37670617326062 3.43171054628687 3.23792277899005 3.08418077065721 3.53824096086908 3.36158737634951 3.4448526968071 3.33132718188774 2.40937354237801 2.49069365614013 2.1784635868003 3.15645266894495 2.69952965747442 3.02914475782427 1.77731404066836 2.52883077603746 3.29754617107339 3.21952987171717 3.45950577859046 3.43515817838885 3.70223962545635 3.61412546185295 2.72028747935922 3.24367795385533 3.47668629098712 2.22097016258648 2.84584472908812 3.03327675508511 3.1141097432209 2.62585171522045 3.13452569427513 2.59085976869104 2.65089028501751 1.93288742932387 2.8996754565186 3.88328143562346 3.33907168479232 3.14656792250148 3.49712797293623 3.03198457962261
"NVEC200_005145_1.1" -0.0969981649615127 0.610857660270848 0.752002030136948 1.26904551059801 1.84907379220983 1.73556471444895 1.43661818102672 0.629402799695384 1.21260257779385 1.64446667322351 0.52900841370508 1.83950687459225 -0.0969981649615127 1.63023628741565 2.38169938139927 1.22730550071887 -0.0969981649615127 0.409343555772199 1.83206555929279 1.70126217006785 1.15496115174511 1.58512483083771 -0.0969981649615127 0.899948370333026 -0.0969981649615127 1.08655562608051 1.42040603543252 1.83508111165448 1.62463897025057 0.651339799149398 1.7132928205869 2.19368111491395 1.36618354070327 -0.0969981649615127 1.36033806995706 1.80857679400571 -0.0969981649615127 1.73153823615311 0.937662131621548 0.428281417060267 0.383512728199457 0.87776541616323 0.941610840268414 0.455959092071659 0.411524381558731 0.78987360016135 1.09936795614795 1.28452084093818 1.33532419480993 0.981781029936004 1.48586574001172 -0.0969981649615127 0.519598152609757 0.996068670252365 1.43687962268351 0.936257174326844 1.30583418285783 1.63163700731313 1.49161971695105 1.25029121841574 0.558988297439824 0.627390136529481 0.586837141581683 0.553279984580327 1.21342839841275 0.661286960581956 2.36574931327292 1.79332245916225 -0.0969981649615127 0.65184513639687 0.746177347228115 1.09219996805037 0.66697218213455 0.441038073003542 0.691754201948232 0.82068991469785 1.08259235821395 0.472968312693985
"NVEC200_005146_1.1" 2.34574858045951 0.610857660270848 2.15329435520798 2.78273114224272 3.07185073294523 2.89305199051199 2.54084410435664 2.96865342646046 2.2084699414098 2.92321251668103 2.94751950537395 2.29302521519691 2.32308748089024 2.59039684770222 2.83366742159826 2.18270279834818 2.73252086117108 2.83270666990479 2.36926741158595 1.89345101022833 2.96319961733634 3.22023077468186 2.60621895110369 2.08856870493547 2.50983448797499 2.52973921581867 1.94024053414097 2.938928709308 3.16193947542985 2.53319699933851 2.08036128287827 2.19613037071679 3.12117938025136 2.14376012791807 2.08014636980504 3.11772773066807 2.27196477127909 2.73644035217129 2.72281978176029 2.55159371459356 2.4247692160046 2.33996345187248 2.06275112310518 2.96546033281374 2.96610732817781 2.60777515343886 2.21784698423059 2.25966542114348 2.30269209879609 2.79440258643512 2.92521178694182 2.56179506555556 2.29971719815463 2.23617319409746 2.65089296865377 2.97649272155433 2.84310783607951 2.27864778589287 3.00125886258153 2.42103078275156 2.32871821492542 1.75452096190934 2.80659119831741 2.22097016258648 2.3886831211155 2.55254575665087 1.73806528148264 2.5902491443391 2.79400624486919 3.20250801907926 2.2839172630418 2.58133153699467 2.62224239310383 2.46946686426923 2.18295784546722 2.78506751463576 2.08909949527362 2.37003046002054
"NVEC200_005149_1.1" 6.5632684448885 6.21658270871297 5.77479488791722 6.20475675483677 6.13408760996569 6.30160052841424 6.20377668736528 6.61357558138772 6.54793769729351 6.08631198235801 6.21404000799766 6.24079443420753 6.6299996098659 5.97441987984064 6.07738525017912 5.80890196340767 6.13643369269977 5.58819220022103 5.93934233285271 5.87913962617511 6.09492235907292 6.22299531529602 6.26599328453189 6.28257703244085 6.68218251799503 6.36793330043354 6.45493752937246 6.16836656549684 6.67097568632638 6.47187398484436 6.07005776303235 6.29766089841294 6.19120688078179 6.08139194502586 6.02176839150016 6.12731475521192 5.76420178428109 6.44795720042478 6.42097654115916 6.18585267766139 6.20425694030636 6.46840468938349 6.44399911912157 6.12083110311719 6.21065598058557 6.17772189192203 5.98444751562211 6.25875278669215 6.20100364679432 6.14749673666966 6.36623835777653 6.13969808559614 6.25210681562386 6.12116149113437 6.58033732649331 6.28938953478801 6.2731791958812 5.63175451297029 6.33238127504416 6.19777017383454 6.42224895183355 6.15098620807084 6.27454644127056 6.40136296015359 5.80958036815329 6.5213658011784 5.87924190537501 6.1675070237606 6.28575393575895 6.18637326956689 5.94815333637029 6.38520648242304 6.27254575417602 6.25408868065364 5.97218024482274 6.04018104507404 6.22456923143244 6.27872842750531
"NVEC200_005143_1.1" 1.7248306325986 1.43911653679213 2.04681446260942 2.35321881859211 1.90765594599443 1.57830101141132 1.84697674405759 1.41516646226477 2.05692661481415 2.219648273808 1.40578095492954 1.54493127423119 1.67606698248072 1.54190780222491 2.09946395495611 1.12949385506404 2.00368451306461 1.02291004738624 2.2606902418686 2.35201122861322 -0.0969981649615153 2.54905377504019 1.15283025088332 1.96698048317033 1.96729155423266 2.55269448575163 2.04543187578338 0.941790648497001 2.81421969128746 1.3683422458235 2.07859709184139 0.931009104048216 2.19975030436433 0.599953306133677 1.76467619523356 1.81281804508646 0.576648279544098 -0.0969981649615127 1.37670617326062 1.76506624482396 2.32189725665845 2.67460859961727 2.01818673158656 2.19887761474299 1.69249473634032 2.86523572184961 2.40937354237801 2.20678213134141 2.41274785353891 1.9076331096122 2.3256707258038 1.67528023585106 1.77731404066836 1.5207495717167 1.44066767089024 2.35752514593454 2.20012470115282 1.68496306718583 2.02401925395353 2.09966754513149 0.973185096740575 2.53935956643388 2.17122515400645 0.999898871662247 1.68224245681082 1.38318954968085 1.37295637705041 2.09353894880755 0.893858088541258 -0.0969981649615127 2.30572384861405 1.51455971674054 2.46055973408518 1.59891345505649 2.20439162967377 1.67715770608377 2.10836003059622 2.11905368100258
"NVEC200_005147_1.1" -0.0969981649615127 -0.0969981649615153 -0.0969981649615153 -0.0969981649615127 -0.0969981649615153 -0.0969981649615127 0.463332492544558 -0.0969981649615127 0.481128814967065 0.485765995087468 -0.0969981649615127 0.6744167972026 -0.0969981649615127 -0.0969981649615153 -0.0969981649615127 1.7826866051509 -0.0969981649615127 0.379238839073206 -0.0969981649615127 -0.0969981649615127 -0.0969981649615153 1.11393918178733 1.81229981763428 0.443507917373721 -0.0969981649615127 1.02222308918669 -0.0969981649615127 -0.0969981649615127 1.19546026458301 -0.0969981649615127 -0.0969981649615153 2.11626192767646 0.543687696880501 -0.0969981649615127 1.53872541910438 0.65951541094641 -0.0969981649615127 -0.0969981649615127 0.433407493636396 0.428281417060267 1.03110581128683 0.437422086833984 -0.0969981649615127 -0.0969981649615153 -0.0969981649615127 -0.0969981649615153 -0.0969981649615127 -0.0969981649615127 -0.0969981649615127 -0.0969981649615127 -0.0969981649615153 -0.0969981649615127 0.950196194468616 -0.0969981649615127 0.464509813717641 2.22013087730736 0.887548617815947 -0.0969981649615127 0.467206623718648 -0.0969981649615127 -0.0969981649615127 -0.0969981649615127 0.53091480823503 -0.0969981649615127 -0.0969981649615127 -0.0969981649615127 -0.0969981649615127 0.916286238704059 -0.0969981649615127 -0.0969981649615127 -0.0969981649615127 -0.0969981649615127 1.16381950758064 -0.0969981649615127 -0.0969981649615153 0.39192437342981 0.214263922840397 -0.0969981649615153
"NVEC200_005148_1.1" -0.0969981649615127 -0.0969981649615153 -0.0969981649615153 -0.0969981649615127 -0.0969981649615153 -0.0969981649615127 -0.0969981649615127 -0.0969981649615127 -0.0969981649615153 -0.0969981649615127 -0.0969981649615127 0.6744167972026 -0.0969981649615127 1.17175390684731 0.437006090061029 -0.0969981649615127 -0.0969981649615127 -0.0969981649615127 -0.0969981649615127 -0.0969981649615127 -0.0969981649615153 -0.0969981649615127 0.843171780919442 -0.0969981649615127 -0.0969981649615127 -0.0969981649615127 -0.0969981649615127 -0.0969981649615127 -0.0969981649615127 0.56939067642322 -0.0969981649615153 -0.0969981649615127 -0.0969981649615153 -0.0969981649615127 -0.0969981649615127 -0.0969981649615127 -0.0969981649615127 1.06645226748786 -0.0969981649615127 -0.0969981649615127 -0.0969981649615153 0.437422086833984 -0.0969981649615127 -0.0969981649615153 -0.0969981649615127 -0.0969981649615153 -0.0969981649615127 0.344436875017685 -0.0969981649615127 -0.0969981649615127 0.384828649784705 -0.0969981649615127 -0.0969981649615127 0.504450082270042 -0.0969981649615127 -0.0969981649615127 -0.0969981649615153 0.395100024786138 -0.0969981649615153 -0.0969981649615127 -0.0969981649615127 -0.0969981649615127 -0.0969981649615127 -0.0969981649615127 -0.0969981649615127 -0.0969981649615127 0.572068417945415 -0.0969981649615127 -0.0969981649615127 -0.0969981649615127 -0.0969981649615127 -0.0969981649615127 -0.0969981649615127 -0.0969981649615127 -0.0969981649615153 -0.0969981649615127 -0.0969981649615127 -0.0969981649615153
"NVEC200_005150_1.1" 11.7805687220675 11.6163394325854 11.8440629325446 11.7135085935097 11.6809392662378 11.7516796616022 11.5271863420658 11.7021774948537 11.2896727430774 11.6262318260906 11.6882036792576 11.9236337692412 11.5941377047024 11.6972582190771 11.8952819004668 11.9553576568958 11.7007853061759 12.0368110355089 11.7604881433106 11.8700389005447 11.7870173656396 11.7324362746357 11.6203850507892 11.6527481157737 11.7501261827819 11.4887108511393 11.5409543316137 11.7873004234486 11.7312268381168 11.5234133884259 11.7773717794285 11.5332951744105 11.9953556250323 11.9265654122179 11.9870748876744 11.9328205533438 11.953219221642 11.5838366828034 11.7322380775726 11.8033356888971 11.7029506142184 11.8118592975588 11.7350033664724 11.8511843776859 12.1233667398429 11.7917772606675 12.0865986462759 11.7981677122013 11.8859362122901 11.8334277861823 11.7420366989843 11.9246235247949 11.658536105686 11.8090949761389 11.7306496571602 11.6346721449412 11.9256916926022 11.9236034494711 11.7952951815203 11.6897679492163 11.8028715569142 11.9500647719393 11.8025386915546 11.6070741591741 11.6849228864615 11.6891807969828 11.8686877961814 12.0960775932904 11.8315669704657 11.5926502041042 11.6720140571925 11.7522695552656 11.7395458786727 12.0855876831829 11.7787851908697 12.0107919895247 11.7594286891033 11.6316837835337
"NVEC200_005048_1.1" 3.60816476704271 3.45972192399665 2.76469666172805 1.89455733812982 3.39407813228827 2.95834547540509 3.00628366739424 3.34652142958059 3.46908816447848 3.42053425239339 2.88065787673439 2.91546877156223 3.31864872436027 3.34484562518694 3.28245524460572 2.84783519447763 3.14449804477402 3.38441348932346 3.54219687398279 3.47628249150977 2.78984687910781 3.25408725782645 3.18516958900845 2.69132722084894 3.2119428729816 2.41122442274868 2.5532622348478 3.14117983668129 3.06842831686619 3.43503409418878 2.99689562209209 3.12234774751066 2.95052490538818 2.14376012791807 3.14021899777934 2.44546332744077 3.52439628192975 1.70202696171738 2.99955034125047 3.53753980643122 3.54245308613406 2.67460859961727 3.16139578392685 2.81326116519894 1.85400115165974 3.81096693936224 2.55080671309525 3.36541063824593 2.79102276735373 3.0784141253761 3.06169716851629 2.66816141935348 2.98460565241098 3.11647698350078 2.64925699025968 2.89775205170118 3.33421240669224 3.21664768007717 2.55015405256967 2.85166799769926 3.41991846812084 3.33368846358949 3.01312956054846 3.46615318018762 3.62133855858367 3.52777169171375 2.91745115049927 3.01382584054827 3.13452569427513 2.98789859051118 3.05052544872306 2.39500547058648 1.16381950758064 3.21904062636689 3.33907168479232 3.2067417041464 2.31829224038125 2.95479220363737
"NVEC200_005049_1.1" 7.65275097127078 7.42194547699838 7.5000834896441 8.16789238914824 7.97849643907867 8.20428156033666 8.27717705771077 7.96437202924009 7.18173711131617 8.10830736044072 7.94074916799592 7.89217279531031 7.55196855551238 7.92341985754221 8.34287222210854 7.88551043279014 8.08043668050209 7.7447770094379 7.915096712324 7.82104311573321 8.22340791825134 7.83911101306208 7.64857776728079 7.98978377842241 7.99788807231652 8.02323038624589 7.7781414300938 8.07468818053216 8.23740081706655 7.74090100808865 8.28530561842722 7.92980969489242 8.0059978399297 8.31021121783319 8.49004018380344 7.99377487732777 7.96053002944534 7.73529868192979 7.80485645072637 7.45839244892275 7.92470736221856 7.86007326403135 8.09925449940189 7.79926283031416 8.10563292610891 7.72876928370072 7.63276143394251 8.06072140686866 8.38098081922855 7.90350285535338 8.03913780353889 7.90912353651569 7.96420308280917 7.93755671271616 7.95325922185997 7.84830953376474 7.61690834931019 7.98466445366035 8.17540095592881 8.0375029226735 7.79439377037311 7.7723512901481 7.96434604907995 7.43834351736161 7.82437338925641 7.60775372422016 8.11830199256704 7.92086830349935 8.16316493849856 7.63973408687546 7.82942810352812 8.03532693975282 8.36600063157637 7.82987910866389 7.48966975446497 7.61696786135292 8.18219170837786 7.68286636285997
"NVEC200_005051_1.1" 3.97729883911122 4.35595082025447 4.57570257744032 3.93681116885887 4.20166994342926 4.11641494076709 4.47474799989909 4.58660615110525 4.16886338698266 4.38854403733097 4.48335906839782 4.28112544708593 4.58453496229455 3.88486091705387 4.0011120904413 3.61005820374349 3.98840440598436 3.52852997553218 3.59432008771293 3.89105339189616 4.15294263587132 3.91388180567919 3.95774807382718 3.63321043063571 4.03622478536034 4.47951117047251 4.40966353155878 3.61744236837662 4.54199901693183 4.33250657244166 3.30191315654589 4.0846524952909 4.26529328386111 3.9497454356444 4.401328974719 3.85509907297822 4.18455805902344 4.59221712506211 4.54651773627012 4.2166928931003 4.07254364170738 4.39621879516135 4.31122217946868 4.10307364129391 4.29977496232546 4.53390473028948 3.43085533336413 3.73531597037902 4.07880165901664 3.66360481082851 4.48782192940226 4.17808845306045 4.20047759645017 3.90299530026411 4.74079566773157 4.14524451600444 4.51704015737527 4.28967189729726 4.09113390843751 3.61412546185295 3.93825631251447 4.06949225942893 4.2311543898964 4.32933015418227 3.74884311634472 4.67124639918678 4.65585374854526 4.25006660096804 4.47038760506685 4.68631986737268 4.08505825379488 4.33316426878203 3.73740908915457 4.21148281550277 4.07509489346662 4.36089888032378 4.00171698181854 4.23517697913704
"NVEC200_005052_1.1" 4.69067203019713 3.6756787646902 3.98678181894785 4.10179631585958 4.36835426619255 4.11641494076709 4.76107346132576 4.32093169236371 4.58363500228563 4.06668948379367 4.03269105539953 3.14839361535733 4.500581613563 3.9478187038061 4.68061113371093 3.99721076223681 3.81911931727403 3.57353793158912 3.87278683698985 3.93542327254857 4.1963748327627 4.22966562699832 3.91730759003756 3.818423493266 5.02120248256942 4.3690639693784 4.69478924704364 4.75820949347199 3.47235711801125 4.68012127718248 3.61016862092008 4.47967658405761 3.695712901598 4.15177919323161 3.83138893896325 3.72048780359915 3.89191262566959 4.69264698848073 4.16736903498874 3.93619893064494 4.38474211954301 4.03962967868027 3.94495567939036 4.20192367585471 3.72099809599708 3.8903534681265 4.07066987946028 4.02947113189846 3.7766928059441 4.23079370427628 4.01210711099645 3.94406533166204 4.27667665788011 3.80656556769525 4.58906372951806 4.48221357529958 3.57478199530824 3.57974074428786 3.48882522942652 4.11034098062073 4.16190144446513 4.01611878762309 4.48216815619684 4.72749458269701 4.02559738853275 4.6066509902716 4.59128533355704 4.13748552801492 3.74390976044894 5.19228000558546 4.19440874322658 4.49563436987721 3.42309261329913 3.51170193504802 4.07509489346662 4.22201487121698 3.89659890274408 4.4752101142199
"NVEC200_005047_1.1" 3.60816476704271 4.26999659473841 4.29159250025986 4.21422519428877 3.96194245251117 3.86885124158897 3.73983490506082 3.99503443754287 4.05347478666657 4.38854403733097 3.83019448239797 4.23122533396962 4.63790699525296 3.88486091705387 4.45126101851795 4.55373871124306 4.24391035877328 4.20848382630977 4.66471628766047 4.50548570319883 4.10816222396111 4.60248229303516 4.59265685810706 3.94322885410002 3.92758259166483 4.1190261178206 4.05395096081175 4.29775879226149 4.62357540087031 3.97781341063688 4.43353400531786 4.88743471306634 4.14257137692738 4.05429600733118 4.4670697033725 4.34143389416658 3.65757833005481 4.32649681946713 4.62147907595818 4.27905328037023 3.9742073127442 3.61512658271753 3.7677183098672 4.16972039137005 4.02232127746151 4.5089678292473 3.92236151920429 4.19678642783415 4.29952447784096 4.11829400236669 4.16900127670864 3.98580130213799 3.99026161008203 3.47127921181046 4.12062087625392 4.87447134635523 4.33278675870635 4.04590908767537 4.30217542499965 4.63295305402208 4.64947324811332 3.84301811589636 4.80519012899195 3.93648743058919 4.16929434256636 3.94844795092556 4.12806976416747 4.0572341503018 4.40902048957645 3.96047241493721 4.14076929158782 4.49563436987721 4.16243231763766 4.14472941461818 4.35957108726817 4.38714046515528 4.24380725597659 4.38980861812328
"NVEC200_005050_1.1" 4.55176984597406 4.47598186780266 4.12536594502628 4.47716534661932 4.89086077649916 4.89004892491006 4.87453884151595 4.92494376194518 4.83726292340096 4.70398807793957 4.8692031536423 4.77473332229245 4.85629673223445 4.73517513465901 4.95836479396725 4.59171399032377 4.62400443896153 4.80710898730992 5.1730727930562 4.38267539599541 3.80565677773883 5.14395101041818 4.87196302287644 4.74715853865109 4.82315113409648 4.79642581232171 4.22045128237396 4.53097615853711 5.06435844014639 4.44585571258133 4.8873372572948 4.91092250385187 4.75866811052094 5.20702705356639 5.14636964119276 4.99433554424523 4.5004663586388 4.24062998995854 4.7606405857097 4.62952370501828 4.94801884404857 4.45254783832622 4.93238078476454 4.87639062054894 4.8329444517269 4.78304731972055 5.25336088703067 4.64569349476043 4.11247732681746 5.07892749027785 4.31049428986205 4.73799622924005 4.72041698532902 4.65049364703571 4.6154866437186 5.23699900523621 5.00210827159981 4.93449125217978 4.86416462938291 4.68086203852571 4.84278797771312 4.69690803336064 5.0016656420205 4.60658505266863 4.95741721825738 4.67124639918678 5.1121696316563 5.21417953103407 4.37732945842506 4.41233278508684 5.07367451094451 4.98591995000953 4.89027421211477 4.95842927012753 5.06121880099516 5.39389937762873 5.154041970446 4.75111342363884
"NVEC200_005053_1.1" 5.28028696357505 5.68007571541071 5.08619456852631 5.13995671834646 5.25245936562092 4.85639261253465 5.3992872871485 4.68702076979305 4.92742017909248 4.98405427916368 5.12097494071148 5.02953156278062 4.94366949603995 5.24167063918521 4.77190456876538 5.24389198601837 5.29116035932872 5.3372941886925 5.19010969901546 5.3168158148373 4.78532952621017 4.86842772042449 5.15886308802417 5.05440125649921 5.02120248256942 4.87935253272205 4.95992142298673 4.9544746265225 5.33040951974325 5.08194442839077 5.2138848180443 5.27904975671684 5.16820246585177 5.29500996704941 4.99859211361014 5.21066976196448 5.25603106289043 5.35511662498958 5.19625577642762 5.06076446334566 4.68336042408158 5.28845914338273 5.18273950695166 5.18104951059655 4.96260051221919 4.95907213689413 4.98081104107284 5.38425031087419 5.1233734303844 5.11846047854334 5.26222776688726 4.85522037703207 4.99308129546188 5.45864194670661 5.35661786477968 4.85139081210116 5.1015841509875 4.59206747565762 4.88616086235567 5.08862424231513 5.1861699356822 5.13271271030991 4.88203762664745 4.89175108724477 4.72904758221514 5.10451832138682 5.26487488706954 4.76141962347802 5.07498632415749 5.33554668526433 5.21013868098284 5.31680855522526 5.01200979660724 4.81553675928756 4.63313122202246 5.13984149625609 5.154041970446 5.147804969787
"NVEC200_005157_1.1" 2.34574858045951 3.53535677126757 1.84763665828779 4.02166090016268 4.01318078457359 4.17219448042508 3.58840143247977 3.26222562519971 4.05347478666657 3.7548342292886 2.88065787673439 3.82318667826994 3.66561908628615 2.63377699244516 2.85144133144449 2.57200430306587 2.99351577802331 2.91019530682869 3.43193628552469 3.06160038080308 3.34734001108133 4.18160506987946 3.3153660188314 4.09443345253126 3.87003104525794 4.40682702825413 4.26469492545561 2.77622694564617 2.50542984965846 2.55465253073811 2.99689562209209 3.27495801334534 3.04492215319783 2.87235180165224 2.5511414518379 3.11601260108448 3.29828300160613 3.64708218968092 3.27191548298557 3.43171054628687 3.63118006292237 3.22019015002946 3.16139578392685 2.89432601268138 3.39321553691328 3.14965645909586 3.75704166767192 3.41151640536728 3.33826135286074 3.30090434458813 3.24210361806706 2.56179506555556 3.23432165439754 2.64492775364418 3.00951365845026 2.22013087730736 2.5771921574397 3.53313815332732 2.75528835746975 3.40183169743563 3.88904417057174 3.24367795385533 3.26344673401138 3.88542412324311 3.05769477489267 3.45625196231893 3.88038224795186 3.62787184614502 3.05663100350375 2.86729874977522 2.79675216250475 2.93780872254384 2.62224239310383 2.47044845074271 3.50387629297854 3.56958742912478 3.98129718158765 3.68558932410521
"NVEC200_005159_1.1" 3.00832316974098 1.7240993257014 1.84763665828779 1.89455733812982 3.46939436711074 2.51629699382935 2.30120561642504 2.86500451927158 2.47081442212526 1.89805084951645 2.88065787673439 2.08401386603139 2.86088324023469 3.03268344762033 3.00985623676965 2.41140672386846 2.52795003333005 2.19904945216183 1.97638001684659 2.47734839469839 3.00053069879689 1.7628759169049 2.38682309267398 2.5931488590969 2.35063188108803 2.55269448575163 2.62290041217167 2.13282272080906 1.56938418414987 2.41314425210796 2.99689562209209 2.53434554589913 3.2958952442055 1.94051709100424 2.66756933739894 3.00455673875009 2.42927005959302 2.47824155328385 2.84129306142299 2.44682855045262 2.52079155490822 1.59979695158078 2.23830013479201 2.89432601268138 2.81982678368995 3.38713303244533 2.7978395997208 1.71269649054831 2.41274785353891 2.60866550714575 1.65962606031721 2.56179506555556 2.8907404422081 2.64492775364418 2.64925699025968 2.70521430336995 2.20012470115282 2.24353255018995 2.75528835746975 2.67368352070506 1.80960392973994 1.99419381848304 2.81831899326206 2.22097016258648 2.29718544197347 2.82191933764428 3.36646029498982 1.72929724289679 2.79400624486919 2.86729874977522 2.30572384861405 2.10390750316278 3.33251151717995 2.23403849646816 2.20439162967377 2.87711596082904 2.76309256565869 2.49121337598923
"NVEC200_005161_1.1" 5.9791542932704 6.00673230121833 5.54713893271596 5.66012340108169 5.65862321473153 5.52548793655909 5.92696605583477 5.499196266391 6.14945336446407 5.13743943693688 5.76864300996333 5.14182846208843 6.04104731177821 5.59100077310835 5.44804750987341 4.95434597556832 5.76903727197356 5.4011085710467 5.26349487096215 5.26560125276406 5.05106510960859 5.51196150553779 5.49742628911963 5.71867249888858 5.71639408285653 5.2555517771097 5.69300107831593 5.62192791936311 5.22979718667798 6.10854738972836 5.18838296806115 5.10669612538099 5.46784263541613 4.98693903374894 5.26200422313262 5.30330740788901 5.77067108855246 5.76189170020165 5.85332887036978 5.85837350848381 5.86924605748113 5.93783032478624 5.61491038657956 5.91078213462517 5.7589656821538 5.69341888447276 5.61727002090794 5.86208114926134 5.81571705058666 5.3184195916241 5.78296702444044 5.56885383179496 5.76242810521638 5.62338669305059 5.47678468086742 5.48208830383218 5.61377988798554 5.21102945012425 5.39577319968477 5.72184758491034 5.79257524543265 5.32054375492456 5.43473022651766 5.85564690656023 5.63900518374704 5.89497168612449 5.36483169382308 5.32114275405253 5.50878024354467 5.9245221472075 5.35849325890943 5.93078099168681 5.22086221000124 5.50244124163995 5.72739859531256 5.56295135852603 5.47933594946796 5.65441005276448
"NVEC200_005163_1.1" 5.42660793842401 5.16487522662178 4.84005399284989 4.93646842782778 5.29448695708079 5.3909098930498 5.09659761649047 5.24347060144372 5.14972279982339 5.04633033119732 5.10309327676463 4.87562800485474 4.83360096138292 5.02520789475847 5.0883710002932 5.14519516121216 4.88219748999454 5.04940137318656 4.78172741445431 5.19435818920244 4.78532952621017 5.24094112324769 5.17610455956164 5.17808561857295 5.02120248256942 5.14816851392786 5.11297225873509 4.80983511004929 5.4244603425448 5.35776875129908 5.13891294591347 5.2424889576503 4.98983399743005 5.16093808343573 5.10566920264454 4.29481690398765 4.90052799125486 4.93060213437978 5.07702808977412 5.2900458141665 5.31239124207702 5.19248963921105 5.24332908437698 5.49876628309428 5.26511804815653 4.80370030453215 5.27390989614136 5.19950040526749 5.00285341790549 5.41683285092873 5.31692225133796 5.02497124066389 4.8507708544279 5.05903453529479 5.042896623709 5.28946112247968 5.38041290449872 5.19615005175734 5.23366522168302 4.91921425344557 5.22634857256918 4.76319980535224 5.09070277001918 5.52958740834353 5.15452901166901 5.03257978450818 5.01705652104724 4.83546621009709 5.05509378971879 4.97602333986097 4.95437374148538 5.36806682485089 4.89027421211477 5.68969053361119 5.08743748029369 5.10863977406953 5.2680076628765 5.09481982748796
"NVEC200_005164_1.1" -0.0969981649615127 -0.0969981649615153 -0.0969981649615153 0.484217326913198 -0.0969981649615153 -0.0969981649615127 0.463332492544558 0.596730948999973 2.34559718326964 1.02968984876237 0.447457765109178 0.6744167972026 -0.0969981649615127 1.17175390684731 0.437006090061029 1.12949385506404 -0.0969981649615127 0.379238839073206 0.447375614613134 -0.0969981649615127 1.63679185592994 1.56098274163355 2.56587019375314 -0.0969981649615127 -0.0969981649615127 1.64483278487112 0.85263200586961 -0.0969981649615127 1.56938418414987 -0.0969981649615127 0.490397174597958 3.94941730585401 -0.0969981649615153 1.06788554603731 2.28563237307332 1.81281804508646 -0.0969981649615127 1.41896023801574 2.08315637092172 1.24626387972466 1.47646765713455 0.826508573804106 -0.0969981649615127 -0.0969981649615153 0.398173989037369 -0.0969981649615153 -0.0969981649615127 -0.0969981649615127 -0.0969981649615127 0.490024515677629 1.47955029006499 -0.0969981649615127 1.5505531950091 1.5207495717167 -0.0969981649615127 3.99365609706004 1.46732304263721 0.761363129717311 0.871752182528609 1.34468569842843 0.535130460528955 -0.0969981649615127 2.32594067625671 0.553279984580327 0.851002786938904 -0.0969981649615127 -0.0969981649615127 0.916286238704059 -0.0969981649615127 -0.0969981649615127 1.85110410702111 -0.0969981649615127 1.16381950758064 -0.0969981649615127 0.629734826841978 2.14207235786659 0.876187490742131 0.837745129465111
"NVEC200_005165_1.1" 3.97729883911122 4.72242038543009 4.47560210296301 4.47716534661932 4.77688848772281 4.42270462928806 4.66340341360418 3.99503443754287 4.74109375359101 4.56908167398145 4.1063493223015 4.12592826400484 3.76492172281363 4.54466454385649 4.63270246973642 3.27871032052512 4.57165908381182 3.70070443582711 4.51049466414084 3.84527550432908 4.1963748327627 4.22966562699832 3.54505966680394 4.38589427072652 3.74754585179292 3.6995232970242 4.44854152179551 4.06263374845642 3.63856013029265 4.12122981351661 4.74292305690304 4.71135324573557 4.67257778155179 4.41001307495421 4.36730000026726 3.64815903884924 3.59252359421756 4.24062998995854 4.09906391578481 3.81515334989187 3.9742073127442 4.24495062912732 4.66766529724779 3.71396581481371 4.45893400938381 4.94054140658618 4.5799427628293 4.54587348965885 4.43877374335713 4.33515185184022 4.04488065876097 4.41037595732083 3.74410338421184 4.07843725679009 3.79038274444272 4.10677892078838 3.96123743581283 4.01232535604633 4.16496489127145 4.33656703687487 3.78527813601399 4.35390945193206 4.26979987693599 4.50875104139314 4.63314031343361 4.27374875326386 4.08181785340989 3.97225439657345 4.20750696701903 3.9002752172518 4.02710916780262 4.11046053932088 3.99534667996653 4.03842458133513 3.65176994671299 3.70091584408782 4.65818907285728 4.1683644244984
"NVEC200_005166_1.1" 4.31458566856973 4.31361374543013 4.63877470486425 4.59260631105216 5.25245936562092 5.01733230159088 4.73726882431703 4.8402534875051 4.69049322468869 5.14449845787786 4.5376213270137 4.90775022204914 4.68937478469358 5.29106683379313 4.79385298713381 4.73434460504326 4.30930804975552 5.01718149383619 4.64013054200658 4.77333035234492 4.39585097674307 4.60248229303516 4.61811226357713 4.60324985526768 5.24143603427546 4.54870839834184 4.72677190200548 4.83497128171274 5.03484227200154 4.68012127718248 4.76801843541506 4.54117588861361 4.78625991239077 4.55960990292573 4.61940037442792 4.59333569881934 4.69894945731654 4.00053047584394 4.06365906007062 4.76642481869189 5.07996890061988 4.55900849270024 4.81181322771549 4.54093786538833 4.88994379601669 4.71925285249504 4.9037924980737 4.41619053663815 4.94795168459122 4.95338105436544 4.48782192940226 4.87756407992502 5.18325310549652 4.90454887345839 4.66692353459242 4.48221357529958 5.23024600054177 5.03825223641895 4.86416462938291 4.79410460858062 4.79014697427063 5.08166859119448 4.72401777385027 4.47460768146254 4.56546631302971 3.99965608808752 4.62393073418186 4.88280012087068 4.58580567666639 4.61320015587946 4.9229407226859 4.89564549748168 4.98252530404444 4.85782751544874 5.11318816927724 4.92381145314013 4.59239307325548 4.44730091297394
"NVEC200_005158_1.1" 5.32362889130736 4.22501954125663 4.21087196645285 5.69928843829693 5.37503842456058 4.63608411514522 5.55718367936518 4.78089881215773 5.18670336621826 5.87378174095695 4.78197988245468 5.19486051789131 5.3636369683905 4.99571530755808 5.22388332705668 3.93947809504863 4.94527320570597 4.17966172058104 5.06639692232485 4.59118543470072 4.57106675762491 5.14395101041818 4.71566692943026 5.07273300844901 4.82315113409648 5.58694425268347 5.30528295375882 5.66461573752501 5.09328282271102 5.35776875129908 5.46472228618812 4.47967658405761 5.40018443959052 5.06409298389354 5.45256879820233 4.84055018242796 4.53550162421259 5.56398178676402 5.07702808977412 4.80931631326773 4.30607325145241 5.10733043094393 5.47753861606897 5.21300367018782 4.5560530941373 4.94054140658618 4.76552062530395 5.18630014083479 5.10676053139571 4.36832522715138 4.93514105983898 5.10290042519311 5.31557266671343 5.07981302476166 5.30884302352315 4.51195580578543 4.36517653932565 5.48031663444583 5.26757682406159 4.93905032611756 4.94263604902959 4.69690803336064 4.77863691807448 4.57470523071799 4.4197791796356 5.21697646981777 4.71765574749015 5.371790352408 5.67940451338495 4.68631986737268 4.7546007839013 5.15110761689579 4.57177426975319 5.51570965272163 4.44316360734337 5.07674829508497 5.30133679077099 4.90267340893938
"NVEC200_005160_1.1" 5.68107698358252 5.23460796382024 5.78876718721096 6.03144331862911 5.60952468292831 5.91695127086574 5.88425027136599 5.61033596006092 5.3585970383237 5.56895188286909 5.8883189593858 5.58087534558671 5.17791854086003 5.74550858686943 5.88631469605447 5.70878186849017 5.29116035932872 5.71412802808321 6.07392860321514 5.97790443770686 6.44025392277919 6.00558260044554 6.06778966629855 5.9271896904066 6.03996646535415 6.1952607160607 5.63519340564867 5.57793840005639 5.4244603425448 5.5559475306766 5.93254407367026 5.6716914245156 6.10618580178855 6.20009168157801 5.99972492815231 5.95813872319033 6.31084797754387 5.89432442081728 6.15268720029096 5.70781840954076 5.83553846890443 5.63118797957599 5.56152084723519 5.7261469689381 5.96753377162138 5.24235452470957 5.71067217786921 5.7499162132986 5.80756767580846 5.72924352725029 6.02394224816944 5.8202396918146 5.98316268149722 5.71920626133998 5.25943177426526 5.34008225858151 5.70536905772115 5.66455436551967 6.02061041695781 5.7915753384009 5.65214999177852 5.83379584576892 5.59552647179042 5.59461688388069 5.76502373052238 5.69200397447563 6.13845184102829 5.88322299468517 6.1702949235118 5.67792466863152 6.02418285503298 5.58578586471057 5.86735120180828 5.95616988209721 5.30415105250301 5.92847416389302 5.49382438326342 5.51347748809418
"NVEC200_005162_1.1" 4.08852021309894 4.62191082811018 4.29159250025986 4.14025437582991 3.90881713156049 3.65058790220325 3.53417267353334 4.15665033576582 3.58443250725376 3.95731646367387 4.61536992347504 4.07025009852784 4.2295955339075 4.47237566021958 4.17842912234117 4.55373871124306 3.86333894312541 4.20848382630977 3.93696935961592 4.645614984051 4.74909513090864 4.41924056973924 4.40066049327665 4.39381896855499 3.93966191190566 3.87143459226535 4.3493086258259 4.10457962173459 3.55785069060723 4.33250657244166 4.53596549848346 4.31337754042013 4.23040417230391 4.66243359808852 3.92793260751343 4.15513484559597 4.52022580591627 4.44641420761296 3.87597507005348 4.18447185608241 3.98593039139495 4.30737369516523 3.74395057721265 4.30069167727105 4.08875227367097 4.03711289300138 4.47735946964722 4.4824886627572 4.01630865472982 4.03810462661072 4.64571990602588 4.28225027902847 4.57710451325157 4.15875640041183 3.69449265660372 4.2192292750072 3.87456510946426 4.3976678713021 4.7000173389457 4.11867936862209 4.076557141591 3.84301811589636 3.92716823368228 3.88542412324311 4.63314031343361 4.04910873659388 3.98461286740285 4.3544947595484 4.84835196605559 4.32344038967554 4.14076929158782 4.06975628513681 4.12514075767077 4.1784921650367 4.12657557781418 4.28312872854541 4.1370937405528 3.68558932410521
"NVEC200_005134_1.1" 1.9627423849472 2.5039846591163 2.5186360998185 2.98052482953207 3.04600406101479 2.95834547540509 2.92432293760953 2.13712106577867 2.88498905077503 2.4824621904644 2.38448219090551 3.03662684621938 1.86697599030876 1.54190780222491 1.78570539112441 2.57200430306587 2.28950169591456 2.68260978626169 2.60358495002921 2.59266167826227 2.40176548069509 1.47459120802803 2.88314724031923 2.5931488590969 3.2119428729816 1.64483278487112 2.982127304717 2.5520448293105 2.81421969128746 3.01273682198871 1.71556496892709 2.65052480141954 1.32373241828549 1.94051709100424 2.96926633489705 3.11601260108448 2.27196477127909 1.93855977386088 1.77721316597452 1.579297365912 2.85142332981269 2.35812520690497 2.96978135180407 2.43395259532827 2.13117418579256 2.51062169090048 2.90711481768962 3.10979371393951 2.1784635868003 2.99591169354364 2.61475053176125 2.44695790948395 2.8907404422081 2.64492775364418 2.42859719611965 2.70521430336995 2.04881643210405 2.24353255018995 1.66550436933268 3.01008641082256 2.92945674848478 3.14767574263666 2.71006956312692 2.7638014574994 2.11982352509554 2.27492791332755 2.68968994841074 2.92616987770118 1.47575974987679 2.24858835314062 2.30572384861405 2.74446162967957 2.46055973408518 2.67351801639124 2.38435535909579 1.83799932101425 2.18178444923046 2.25405826744455
"NVEC200_005136_1.1" 4.51484923068314 3.86347824730097 4.03447106591481 4.35167730780029 3.90881713156049 3.79970187961318 4.04142726230351 4.19016151983753 4.01286571570718 4.14467264317153 4.33804096141586 4.23122533396962 4.44176956560282 4.27688854164169 3.66241213187979 4.47465102677136 3.90624341655267 3.74071870867955 3.95482320375375 4.47574924445034 4.1963748327627 3.91388180567919 4.03537932662603 4.23128333329835 3.68216916693488 3.57236522891708 4.10351507191891 4.10457962173459 4.15987190870761 4.71068585592155 3.8640154174485 4.16499131442107 3.695712901598 4.48674963174311 4.18396144238425 4.6683942448138 4.46455905479188 4.36758680131861 3.99013106084164 4.33882946096902 3.75480889805781 4.07594376078753 4.54923854703396 4.20192367585471 3.7622891124282 3.54266112757318 3.6352677323179 3.62223454379503 3.93564074789742 4.52363202260504 4.31049428986205 4.44070516510632 4.31331824052186 4.50444577525589 4.15705296441379 4.14524451600444 3.1231582135954 4.01232535604633 3.84384221227189 4.30634104584853 4.0319139116481 4.06949225942893 3.66242841069075 3.83248693370311 3.40608743649996 3.99965608808752 3.93343864881043 3.78562194083665 4.24310837517061 2.86729874977522 4.29605167749099 4.15004780479164 3.73740908915457 4.24373589132393 4.0217089935192 3.37352689706469 3.98129718158765 3.36597749869202
"NVEC200_005138_1.1" 3.38082967771627 3.20564937267628 3.59982960875103 3.79937618354523 3.39407813228827 3.39331442907678 3.69110210753811 3.82914895710205 3.58443250725376 3.70422445697794 3.6448674333173 3.8890308799449 2.66911013209579 3.67760702544979 3.79890697848436 2.41140672386846 2.41364660400643 3.4340692103643 3.69323598314392 3.53513352805104 3.42242034995316 3.50902696708151 3.59719173617988 4.09443345253126 3.68216916693488 3.97562280196413 3.68213816378983 3.97489590555507 3.78757870325129 3.70168473284306 2.90937930790236 3.27495801334534 3.04492215319783 2.14376012791807 3.72791835559367 2.60681673603348 3.03002321824834 3.08243526359671 3.69853217395985 3.63613366706497 3.93988043019608 3.51287500673056 3.39298125310655 3.04395056414467 2.96836749150463 3.44086037045551 3.43085533336413 3.36541063824593 3.97278467215939 3.90878860899272 3.18443887613981 4.17808845306045 3.79680989449209 4.03653611269677 3.64404658861999 4.38912087294859 4.00300488678691 3.8695800713261 3.16818386048623 4.1449130872553 3.19543030991933 3.14767574263666 4.02068327830748 2.87268634080597 3.92117672703002 2.57419349551116 3.88038224795186 3.73493123694481 3.64091050030322 3.09919018375272 3.26626619641631 3.46286513748148 3.99534667996653 3.51170193504802 3.72039449650482 3.6147050004224 3.93956951519319 3.17498462508002
"NVEC200_005139_1.1" -0.0969981649615127 0.610857660270848 -0.0969981649615153 0.484217326913198 -0.0969981649615153 1.20316688094352 0.463332492544558 0.596730948999973 0.481128814967065 1.22097050168938 1.15117878518463 -0.0969981649615127 -0.0969981649615127 1.54190780222491 -0.0969981649615127 -0.0969981649615127 1.17180995671597 -0.0969981649615127 1.40561183326435 0.896641648954737 1.0160369244342 -0.0969981649615127 1.15283025088332 0.84946665796622 -0.0969981649615127 1.02222308918669 0.599813236560941 0.941790648497001 1.89605876673387 1.02348037334724 0.906649556573418 0.931009104048216 -0.0969981649615153 0.620805751658784 -0.0969981649615127 0.65951541094641 1.38083382634388 0.59896225584342 0.433407493636396 0.428281417060267 1.03110581128683 1.13263899852132 -0.0969981649615127 -0.0969981649615153 0.76612982873178 0.413539582627104 1.36542587616375 -0.0969981649615127 1.092357424053 1.49208175783705 0.753348847738012 0.489915702124986 0.950196194468616 -0.0969981649615127 1.18243331927246 0.485966670188653 0.477680604427882 -0.0969981649615127 -0.0969981649615153 1.59904752422256 0.973185096740575 1.10739294762058 1.3013432491926 0.999898871662247 -0.0969981649615127 0.578019903794316 0.572068417945415 -0.0969981649615127 0.893858088541258 0.65184513639687 -0.0969981649615127 1.24888772692164 2.27844322751127 0.825904617161347 -0.0969981649615153 0.756432860846267 0.214263922840397 0.444789464114098
"NVEC200_005140_1.1" 3.75932119068247 4.26999659473841 4.12536594502628 3.97985973176745 4.58703411917641 3.93483727015646 4.18911996019251 4.58660615110525 4.01286571570718 3.89681044379155 4.24326138410269 3.34888785468482 3.85782718892665 3.88486091705387 4.21141969520425 3.87933847182828 4.0661373961079 4.20848382630977 3.82995031310229 3.89105339189616 3.4937859053771 4.08039655290071 4.21293920435412 4.05809188381619 3.61368868732292 3.81637593214049 3.68213816378983 4.4023562161465 4.10411905297101 4.12122981351661 3.81669406766522 4.12538105733589 3.44182965483844 3.8500359104119 3.67326022833324 3.00455673875009 3.77949806778946 3.89205908456167 4.20034594065275 4.3092509420014 3.9742073127442 4.03962967868027 4.12134959417431 3.7579518364398 3.72099809599708 4.2325667252578 4.24731971367977 4.19678642783415 4.07880165901664 4.33515185184022 4.04488065876097 3.77640190611294 3.51161300528132 4.50444577525589 4.00545624102466 3.94175906765066 4.39685507946187 3.79253605859455 4.20051019976345 3.841922313898 3.67346628239736 4.35390945193206 4.83126343993315 4.32933015418227 3.92117672703002 3.89535508939536 3.64618517927315 4.17599699029934 4.01499367699289 4.53617575788696 4.02710916780262 3.33129541161391 3.42309261329913 3.75489001775569 4.44316360734337 3.8592694297351 3.66015522673606 3.42440823125978
"NVEC200_005135_1.1" 4.13159229254804 4.35595082025447 4.03447106591481 4.31852239989797 3.46939436711074 3.29624070188474 4.55863786131202 3.57335730817989 3.20639917545796 4.1821384165226 3.91463319492933 4.01233657854244 3.71612462766438 4.06604693088684 4.36592414390151 3.61005820374349 4.37186935797299 3.74071870867955 3.78580286318204 3.79799731122455 3.86068679933566 4.13188813198444 4.48609099749671 4.23128333329835 3.2119428729816 4.07279090384402 3.92203642065821 3.2196208587361 4.41027415357398 4.61697812067947 4.15783302142433 3.81270545649629 3.86052873138165 4.19815702010245 3.61644949481842 3.91797009770109 3.29828300160613 3.83460335749526 3.5009359607781 4.18447185608241 3.93988043019608 3.96413865197941 3.74395057721265 4.20192367585471 4.02232127746151 3.96559853046747 4.2882979833973 3.96909049268938 4.14538482727042 3.55253699130799 3.59177822441368 3.98580130213799 3.57334125424739 4.11915570726947 4.35820963637321 4.51195580578543 4.00300488678691 4.17293275729309 3.75100117995378 4.07492002011876 3.98584499252524 3.84301811589636 4.51471121684496 3.83248693370311 3.62133855858367 3.72323890450086 4.17288481293932 3.73493123694481 3.84004299694793 3.47432909946975 4.14076929158782 3.98473151708573 4.1088587793434 4.6082019455461 4.48321102928006 4.13177746621562 4.06129749770891 3.36597749869202
"NVEC200_005137_1.1" 12.507185771938 11.9113730140247 12.2796662418006 12.2621485916966 12.0548163954432 12.2757443428638 12.1422643598562 12.4506831719355 11.7251461687707 12.1082864281504 12.1292801519929 12.3933771391172 12.0802836132387 12.0033299991777 12.2534485587668 12.4770934441363 12.0648512390226 12.3322167701115 12.1090026901476 12.2735549838673 12.2621197055986 11.9795053474376 12.1410754483766 12.3254168283261 12.3149629721396 12.0162633226057 12.1507547652613 12.1704528114641 12.2575657666018 12.3239841326203 12.3997585015748 12.232995770888 12.5957025042668 12.5001768641313 12.6645406304309 12.5232077769915 12.437102061321 12.2186359175222 12.0280967926709 12.1193079582324 12.1051969901453 12.1995460311982 12.2988953525959 12.2769572128021 12.3508182583216 12.2599627401519 12.3347733028386 12.1951006334383 12.1425327946245 12.1823851355849 12.223687848391 12.2719094878595 12.0564014855737 12.2245245323528 12.2037971667945 12.2061938127125 12.0850389171021 12.2136370757347 12.2357583349957 12.112093933 12.0965496016182 12.3739393211157 12.2235442903653 11.9517350974994 11.9172946568024 12.0109296980689 12.2198290472777 12.3893886310481 12.3192875821872 11.9570702788488 12.2108088470277 12.1535285413385 12.1884412198798 12.7279132802617 12.0862339994252 12.4022841700498 12.2298101464166 11.9768978363413
"NVEC200_005141_1.1" 5.08573522110387 5.04059700667567 4.96836723250624 5.28431827614667 5.02172523931878 5.2424743491257 5.458722713997 4.8108813710452 5.09241146866244 5.51124168283781 5.62566280206067 5.38940961218386 5.24824952113792 5.42985241047276 5.59279008817862 5.3584652820672 5.19061639347665 5.0007976349992 5.33501316381459 5.6453779123383 5.34427209272457 5.39640825237902 5.01296952418339 5.30756170108759 5.52858383066239 5.3360509414817 4.84805136855365 5.81114506599785 5.55495285262272 5.23697617453247 5.31950799561494 5.40017473828561 5.28885120758593 5.5625712940413 5.31652194143232 4.99433554424523 5.25603106289043 5.03631619386461 5.49095294795031 5.09583549293606 5.20085550738634 5.24127224252618 5.2851005546242 5.11493620123164 5.50293599491358 4.76209437663591 5.31415015601828 4.87689429451194 4.92917679556934 5.07892749027785 5.38249747406867 5.1900713959363 5.20291527732432 5.36016359040802 5.60099181715272 5.08698983225721 4.82713728864054 5.43033090030143 4.95020620646337 5.08862424231513 5.35876640808405 5.10741638853225 4.83126343993315 4.94259483736644 5.15452901166901 4.93071717377799 5.45830948895131 4.97304919387638 5.32802388871386 4.97602333986097 5.04476138670951 5.36806682485089 5.67800322354781 5.28721195227873 5.34818809037836 5.13984149625609 5.02032186503056 4.86097053982238
"NVEC200_005123_1.1" 3.11084696426494 3.20564937267628 3.72136723509539 3.41627697506433 3.90881713156049 3.93483727015646 3.64066544216814 3.88658972123404 3.46908816447848 3.48191082004848 3.31278304720096 4.5076141914361 3.44380909287671 3.24810696592105 3.70936000967928 2.57200430306587 3.57507271031537 3.65954859844024 3.64462561913576 3.06160038080308 3.26813682004243 3.79113514809789 3.78870443027767 3.63321043063571 3.87003104525794 3.63734476192891 4.00262329669484 3.2196208587361 3.9226357459227 3.01273682198871 3.66463711901733 3.47730431619582 3.50961028361426 3.50936858307286 3.36378499367516 3.31600590413393 3.45289170362577 3.35182352406784 4.20034594065275 3.81515334989187 3.12023115369546 3.08418077065721 3.42322683831945 3.9215983940245 3.84148644577484 3.59098861879239 3.00869271860415 3.41151640536728 4.20903014263473 2.81524279137787 3.63547047069914 3.50151924505848 3.15578945097074 3.40695825763499 3.69449265660372 3.4210853223918 4.1215078495073 3.7524141357154 3.88811432781886 2.76541875096911 3.34890073876798 3.57424982829719 3.71938333787136 3.72040278189364 3.05769477489267 3.03327675508511 3.36646029498982 3.62787184614502 3.74390976044894 3.47432909946975 3.69627330271343 3.94026308815422 3.50832090877057 3.84174103660837 4.22433342489625 4.10039893603797 3.40814144241596 3.98639676625987
"NVEC200_005124_1.1" 3.38082967771627 3.53535677126757 3.39586149410002 3.35219132776315 3.73658711090522 2.6791652410105 4.11716275048091 3.50163637951924 3.92804862686995 3.59734561563004 4.1063493223015 4.12592826400484 4.21470748564643 4.175315975065 4.11009468037264 3.75097191309992 4.0661373961079 4.23674138521104 3.43193628552469 3.93542327254857 3.5617870079414 3.85381351704717 4.14451469643963 3.58293775683647 4.32028682823983 4.64665307137365 4.54138594366759 4.18498095363855 3.28448338837848 4.29265421783242 3.71712377314327 3.99957468320054 3.96079560652958 3.77717572229663 3.97388505761141 4.19680509443708 3.99619750810347 4.44641420761296 4.13362068014566 3.72841848049955 3.93988043019608 3.34447472864588 4.32730570440172 4.26425081048229 4.12085481410591 3.85120618070257 3.8693322706902 3.96909049268938 3.97278467215939 3.43219990021331 3.63547047069914 3.50151924505848 3.51161300528132 3.99338151026457 4.15705296441379 4.06725958428968 3.73207371521615 3.27445548315047 3.65177215622619 4.33656703687487 4.61961426588386 3.49843380256164 3.97463653669918 4.03349225266997 3.62133855858367 4.23153219745181 3.64618517927315 3.73493123694481 3.84004299694793 4.88576838211972 3.9037228135139 3.33129541161391 4.1088587793434 3.70942173352638 3.15298337839641 3.52301321440108 3.68562137632869 3.10525564948573
"NVEC200_005125_1.1" 4.84737606384993 4.26999659473841 5.06338639976953 4.79899918184531 4.74693081853055 4.85639261253465 4.55863786131202 4.47867611387767 4.88304570287141 5.06650562338909 4.82625059190058 5.43420729095276 5.21351256552253 4.838468221658 5.01552196223187 5.09319355773062 5.19061639347665 5.2005170991047 5.24004554609522 5.11941341702383 5.09170204196333 4.36492836562841 4.93408915610504 4.76980716949014 4.66294047485932 4.98299049204703 4.74250121996986 5.18700048087046 4.80936430434738 5.15043607280484 4.91006093946373 4.78946199955537 5.14707567392967 5.18416660798832 5.16629722370531 4.96486200819127 5.00421375521265 5.54619532466026 5.22858622974428 5.16351906467753 4.80277441831944 4.95966863372596 5.22627586446917 4.99140501141061 5.04855990356987 5.04831524870316 5.00559651584039 5.03251848626695 4.89087773050211 4.69030931865895 5.0363983210941 5.04485171322793 5.20291527732432 4.67800932121479 4.81106877063505 4.65211073957804 4.70591980905983 4.93449125217978 4.59708857724044 5.14094448198542 5.05844961917835 5.22968289859598 4.97852046349943 5.33398406773377 5.10771791701094 5.21697646981777 4.88860618040891 4.92863024372887 4.66668695710903 5.14117834386004 4.82431101245631 4.98591995000953 4.79171884222319 4.65691967148916 4.56011765262205 5.27245565908305 5.10769466010525 5.00194315226286
"NVEC200_005127_1.1" 3.46065514336231 3.379901387183 3.59982960875103 4.35167730780029 3.14120620527606 3.86885124158897 3.78697520390555 3.82914895710205 3.97108038882257 3.7548342292886 4.17642886703286 4.07025009852784 4.14268019986003 3.88486091705387 3.75482814649742 3.4538761290208 3.77350135562526 3.8905226580867 3.64462561913576 3.69852257665451 3.68886866600441 3.5848917254907 4.40066049327665 4.49866153056374 4.13725551298633 3.27851045514325 3.97625802091393 4.10457962173459 3.9226357459227 3.81855039900969 4.03915572845142 4.04274064358833 3.695712901598 3.77717572229663 4.18396144238425 3.57201183160368 4.31126423879647 3.64708218968092 3.44699826875572 3.93619893064494 3.23792277899005 3.15378764448675 3.23144139952846 3.9969491545999 3.49470533943502 3.54266112757318 3.10358670356717 3.80606149368752 3.09043508608848 3.81565353688921 3.45215269972023 4.41037595732083 3.79680989449209 3.33963526214245 3.74323423207187 3.65233342185079 3.73207371521615 4.26136069745526 3.75100117995378 3.21921507836403 3.19543030991933 3.96069461860201 3.18473658715594 3.46615318018762 4.12296763085825 3.89535508939536 3.93343864881043 3.51222639247938 3.97320450847025 4.07381817196275 4.3443080504296 3.58343247633903 3.2358599236779 4.07473685701135 3.72039449650482 3.78226420467491 4.08062314542756 3.30507999915602
"NVEC200_005130_1.1" 4.55176984597406 4.55079065572049 4.16875233715753 4.93646842782778 4.86320064244477 4.98654868500949 4.73726882431703 4.44082734248013 4.86033591552703 4.48163505579917 4.5376213270137 4.62819499939205 4.98544849160082 4.27688854164169 4.87845254975658 5.17050955093358 4.69912496902987 5.21479329323679 4.88995610102567 4.69806547154325 5.04494803634521 4.95674562783428 4.91367626430869 4.65283162504977 4.79250077268997 4.51452461544377 4.69478924704364 5.35280536167494 4.97393410763996 4.96002947969578 4.71738341017726 4.81458595052632 5.01337385745889 4.72712461878759 5.28040665441725 4.51415676000688 5.05338979833512 4.95776568454555 5.27576273877318 4.5808425391256 4.99892473487996 4.85906410509494 4.82319988857466 4.63828736185218 4.88994379601669 5.13235802946188 4.9037924980737 4.95680378063052 4.61357880342836 4.58135737977263 5.00342928830594 4.52804513222428 4.87548560204558 5.05903453529479 4.7165894874416 4.51195580578543 4.19542586316782 4.44877816481931 4.64947069222372 4.68086203852571 5.03601874598619 4.7304346488548 4.63800458627917 5.40821695123445 4.69778158710435 4.82111237037202 4.48866816660051 4.68336599289467 5.17053156985513 4.85438348637193 5.07367451094451 5.13146429743102 4.40398773434462 5.30260374691661 4.44316360734337 4.60402822741708 4.68368964710836 4.44730091297394
"NVEC200_005131_1.1" 5.98091511924277 5.80757868580233 5.42720884132929 5.84611027654855 5.37503842456058 5.83292043050563 5.73598407033246 5.95721325427557 5.63766909158945 5.67787681461313 5.94964068979344 5.74988241207443 5.84422161320134 5.83149171155385 5.76933204319257 6.05981493306441 5.75736758339893 5.76352099501565 5.58733218516562 5.87913962617511 5.87199371715416 5.89070459426473 5.67771309816183 5.86543881326979 6.15286074581632 5.80060147867779 5.75634949823838 5.69238833415533 6.02916778717476 5.6535704246252 6.0394672648595 5.69893228503571 5.98044460614052 5.97885747332155 6.14739220388502 6.01676282804285 5.99567963206514 5.68270117603816 5.79072007350875 5.5774122166227 5.75884765265449 5.47678355702764 5.65369465471265 5.68116504462142 5.83834073304638 5.71538561627838 5.66472684120478 5.74091585861843 5.77639391004701 5.53840576939471 5.83073578840344 5.89880695293449 5.96023958828873 5.85799345309935 5.9093641280326 5.77974549557244 5.79131041274895 5.98332230241942 5.86317187744805 5.9660608830331 5.79257524543265 6.03502739827564 5.95696778976151 5.81529143306508 5.93554454281484 5.69200397447563 5.87924190537501 5.88322299468517 5.99344803054351 5.56613245405121 5.96368315938522 5.87280835076276 6.0202697342002 6.18101795013688 6.29824787635322 5.97246782351841 5.78640362593463 5.87994811872377
"NVEC200_005132_1.1" 7.36708905278227 7.49006052564118 6.8975080851683 7.1910113405987 7.17595033869166 7.26764341972846 6.66768534024193 7.22210448460681 6.64413982361883 6.35590358478472 6.82328558257652 7.22549063274937 6.56947726053819 6.87734128300574 6.73439137002071 7.19860438830227 6.91205693834027 6.9980331266102 6.85007620345124 7.17110641473108 6.90692708810912 6.76977917514171 7.05770001288293 7.02833477861595 6.68218251799503 6.97598481279155 6.82362500026061 6.42992249746561 6.68053760255805 6.6079953358644 7.03951918105434 6.66532119834266 7.03443155434578 7.32755296046546 6.75917999652855 7.36332157883184 7.08895938891083 7.08739385359193 6.95793246707055 7.1600832959785 6.88360231806679 7.00420482244114 7.1658375808928 6.95452805466772 6.88842374792998 7.35135495698912 6.7862234276821 7.07832399303195 7.03820252222885 6.87490858528354 7.07433306035312 7.00375299936742 6.85930917689502 7.07049957477938 6.80932427129571 6.82186251993106 6.8379636311684 6.54363444759992 6.81760312438995 6.90063967794473 6.8137040114383 6.92687361742099 6.96973688942754 6.87700445023523 6.92448258073316 6.82091055800691 7.27988506332728 7.24669773356613 7.33597263007161 7.00197078138559 6.87284283972997 6.77525966316319 6.93485256074409 6.86459982540208 7.13484038451814 6.9833502922031 7.20675365151908 7.01349398019077
"NVEC200_005126_1.1" 4.13159229254804 4.65619796160062 4.66930600132488 4.10179631585958 4.28741803808131 4.71331921586014 5.13354113676144 4.36201402131215 5.05289867816908 4.80350799151079 4.8692031536423 4.93917277450649 4.76328940881526 4.58483247071737 4.77190456876538 4.10617572591131 4.37186935797299 4.3955649825658 4.82599785546644 4.69806547154325 4.66681429342419 5.43791494775488 4.78473407269573 5.17808561857295 4.9396283305618 4.82460101472349 4.99973303581235 4.75820949347199 4.21355012471965 4.9852506079421 4.74292305690304 5.18584955065923 4.44914353976171 4.48674963174311 4.49884978195129 4.73974011066865 4.13972295606869 4.75591518936721 4.32519593346729 4.60538844469936 4.50701515953157 4.60943075568346 4.71733220902544 4.59043357082202 4.64704465767187 4.74083263368469 4.54655228613303 4.50392785575746 4.91015434943252 4.86317120360498 4.43934133977362 4.89956700634488 5.10180986328597 5.14041107705051 4.7165894874416 5.08698983225721 4.75563551182632 4.63683349313142 4.427462103271 5.15797124083673 4.58912421821736 4.7952373247365 4.72401777385027 5.23547642434362 4.90362366689702 5.12772218472847 4.77691867584444 4.38768934923663 4.50011925694895 4.57520193014464 5.10201955213633 4.96387536750889 4.72206430518822 5.03414655403316 4.9224632008657 4.92381145314013 4.85058819305254 4.96305102707729
"NVEC200_005128_1.1" 3.53629441596574 3.29540460206801 3.98678181894785 3.64745685487853 3.96194245251117 3.65058790220325 3.91980377749074 3.6416809845754 3.13250765582837 3.70422445697794 3.99440190865995 4.01233657854244 3.76492172281363 3.67760702544979 4.14466645320067 3.68223482461852 3.52088717869536 3.8905226580867 3.95482320375375 3.93542327254857 3.62672665384407 4.32123486556074 3.74315651794415 3.72878712769233 4.18523590597021 4.07279090384402 3.83668036450441 3.72891731934621 3.28448338837848 3.70168473284306 4.07980925253399 3.47730431619582 4.30398549155234 3.9497454356444 4.14432233890056 4.29481690398765 4.27025297818632 4.14932726700187 4.20034594065275 3.77243762992649 4.35899287511329 4.24495062912732 3.96565434345425 4.40921724548595 4.02232127746151 4.00179878705298 3.6352677323179 3.2175330751537 4.61357880342836 3.81565353688921 4.07692620078929 3.50151924505848 4.20047759645017 3.64864073411744 4.08324488831756 3.89737633516925 3.62914043669547 3.62488494395307 3.54521069805563 3.96311975478477 3.55225522197897 4.17065739385638 3.97463653669918 4.25080961273908 4.16929434256636 4.18804295336522 4.17288481293932 3.83459186080585 4.20750696701903 3.20250801907926 4.29605167749099 3.84699018922799 4.05321884169825 4.03842458133513 4.27083553162908 3.74216331595555 4.00171698181854 3.63699943024902
"NVEC200_005129_1.1" 5.91159324654791 6.07168340520346 5.74643765758856 5.73741829718885 5.70610564931837 5.62877717372391 5.67463940833409 5.59318522412596 5.63766909158945 5.42010260524985 5.61308267035046 5.65844311909678 5.56994420197056 5.49453980704879 5.78036757644919 5.82493339724715 5.44457387916254 6.00444419600519 5.67465766981146 5.68489986864065 5.50835059832713 5.93486269041981 5.6897680887997 5.99604286790246 5.71990037509811 5.37467649237369 5.78701024426243 5.82375648848398 5.88773683406662 5.62175783375516 5.47999067075855 5.6716914245156 5.50353815738256 5.45635012681829 5.57688466661885 5.2355656660406 5.60838704119999 5.63301269198489 5.77985230812723 5.66175025971238 5.6462639163937 5.60657438713956 5.5060793519181 5.49876628309428 5.42793630254322 5.84059376026271 5.84033150370665 5.64768224812105 5.71194975449869 5.53840576939471 5.72347501014168 5.72487501828436 5.73567987592951 5.65141921184351 5.3249443968414 5.87437589846775 5.86110734234312 5.36531026036436 5.33309846817131 4.99697283504022 5.73803414190232 5.80261244165809 5.43476423920462 5.4959393799382 5.74986038013193 5.79705424259643 5.38401808053305 5.71033258440263 5.51438558039484 5.81466256449029 5.8344955997406 5.9755381494567 5.32555292479667 5.7243911913493 5.56894701276977 5.55302985273139 5.35787186390682 5.29599824037233
"NVEC200_005133_1.1" 2.34574858045951 3.45972192399665 3.15823210928928 2.35321881859211 3.31461237464831 2.51629699382935 2.64614747623845 2.74589816003735 3.69123380887646 2.35703153491132 2.88065787673439 1.54493127423119 3.25174620782524 2.63377699244516 2.85144133144449 2.7165017948183 3.14449804477402 2.41227349337903 2.88042970743557 2.79885022280791 2.67171775202375 2.94421668120467 3.3153660188314 2.78324792898803 3.11618243953495 2.25435847991629 2.982127304717 3.29401598530085 2.32209652108847 3.43503409418878 2.07859709184139 2.95166342105943 3.21699100893134 3.08473798667002 2.5511414518379 2.88376396084549 2.42927005959302 3.35182352406784 3.07261175724918 2.44682855045262 3.23792277899005 3.40281970290746 3.19684365612921 3.36158737634951 2.81982678368995 3.08363360500303 1.8761293394077 2.7989208223183 2.04531380962948 2.81524279137787 2.99617436892546 3.38157323940597 2.43887617857907 2.52883077603746 2.84060123089477 3.21952987171717 3.1231582135954 2.7302790022006 3.09452170048037 2.47060965975898 3.11210431359957 2.68326985761624 3.40904892473337 2.51776746034483 3.40608743649996 3.45625196231893 3.20322196836894 3.4507307490845 2.34744064006319 3.09919018375272 3.69627330271343 2.93780872254384 2.06997043454297 2.09951592743673 2.68834018625877 2.87711596082904 2.55776710036308 3.10525564948573
"NVEC200_005235_1.1" 4.03058466218647 4.87578581263776 4.99271514050442 5.36771915266908 5.1645426983947 5.10592797659785 4.80753584396669 5.38970291085502 5.01227315710754 4.85080658882253 4.82625059190058 5.31949175230208 5.39497797189824 5.21632349011464 5.48898457652183 5.17050955093358 4.67451685626063 4.78814006668702 5.13838326532617 5.13851774803518 5.22350714699938 5.19326097493198 5.15886308802417 5.12637076992276 5.61870138229395 5.31634331588332 5.17224294882413 5.3871991954879 4.91034072078268 5.17256261094475 5.3695545086401 4.91092250385187 5.03653578560783 5.20702705356639 5.20534516193886 4.93477376254525 5.21339537434201 5.1584175998607 5.32144528748603 5.06076446334566 5.33897807027819 4.72827666964185 4.93238078476454 5.06328380539188 5.09777986163654 4.62955328749807 5.10068779997852 4.41619053663815 5.15603611146756 4.99645526586302 4.86345919163117 5.5825197534001 5.45328096371831 5.03795240402343 5.20826802672671 4.38912087294859 5.1015841509875 5.18111559240581 5.36477615300135 5.05265930879947 5.12372268475 4.3963032261034 5.34712469242865 4.99170757346768 5.03452398346756 4.63931018990371 5.36483169382308 4.97304919387638 5.37691934542637 5.35809995779821 5.59624696408568 5.38475604300632 5.09701152598979 5.37719186176971 4.9513025006787 5.32769630920733 5.2077621808579 5.37219258186394
"NVEC200_005236_1.1" 4.03058466218647 3.379901387183 3.83345688920722 3.64745685487853 3.6742835987555 3.29624070188474 3.64066544216814 3.6416809845754 3.58443250725376 3.98424895269712 3.18261192692763 3.03662684621938 4.34879621943448 3.9478187038061 4.0011120904413 3.61005820374349 4.10348768982922 3.57353793158912 3.31254628961785 3.47628249150977 3.42242034995316 3.5848917254907 3.87570073736244 4.09443345253126 3.87003104525794 3.19118028092979 3.74595493656889 3.49662716740921 3.18049657471893 3.43503409418878 4.26748550899921 4.04274064358833 2.35521806071536 3.58112316097846 3.36378499367516 3.64815903884924 3.29828300160613 2.47824155328385 3.20849164472391 3.19346298444154 3.12023115369546 3.56490649524142 3.23144139952846 2.81326116519894 3.03727039232234 3.72695636406046 3.75704166767192 3.80606149368752 3.59803946568381 3.90878860899272 3.54672131498002 3.49765839455484 4.57710451325157 3.11647698350078 3.00951365845026 2.59836514447636 3.26723391338621 3.8695800713261 3.36897868273642 3.40183169743563 2.8286596014905 4.11807647887577 3.97463653669918 2.7638014574994 3.55309533458468 3.45625196231893 3.93343864881043 3.73493123694481 3.13452569427513 3.70296511340586 3.26626619641631 3.64013678472087 3.58879389632782 3.00991499598317 3.42382599356254 3.82128053465194 4.00171698181854 3.42440823125978
"NVEC200_005237_1.1" 4.39805543512452 4.35595082025447 4.96836723250624 4.77475802627877 4.58703411917641 4.32100714454648 4.02614479077709 4.63838936549088 3.97108038882257 4.11530100241128 4.09380004474139 5.00003633984749 4.21470748564643 4.57836091228905 4.82871568092671 4.75975307726905 4.59227400345465 4.05824515815047 4.46801733862423 4.94674473908775 4.60369377553758 4.27617662279402 4.30985094847263 3.98254145240107 4.56634578773754 4.39379732301672 4.40747480733106 4.22356146286864 4.62317878185115 3.92665463923747 4.6320961218144 4.13227192793113 4.32934061072934 4.5150549213538 4.48929412669603 4.16817664228342 4.53550162421259 4.78653835462813 4.66387478130158 4.71551480628347 4.07254364170738 4.91452080211092 4.68956792826672 4.91575638691768 4.57934463756468 4.70401853791118 4.67571356347984 4.57531636893604 4.6469622254663 4.1567769125643 4.30205966586375 3.92873982903707 4.57048992924257 4.89379349516467 4.46494226357653 4.06725958428968 4.88963946199464 4.49813955780056 4.87909268058316 4.50572068970934 4.72909449760542 4.17065739385638 4.8783659622797 4.45334129668346 4.6182548523769 4.35464730045022 4.22280044876044 4.45187152033058 4.92672235539352 3.93651426301081 4.78987690219883 3.79344766229222 4.57177426975319 4.46944012235203 5.11527947629538 4.95210678000227 4.8048400459509 4.23517697913704
"NVEC200_005239_1.1" -0.0969981649615127 0.610857660270848 0.553656723728723 -0.0969981649615127 1.67291733634546 -0.0969981649615127 -0.0969981649615127 1.69786925769363 -0.0969981649615153 0.485765995087468 0.447457765109178 2.08401386603139 -0.0969981649615127 -0.0969981649615153 -0.0969981649615127 -0.0969981649615127 0.458695021725163 0.379238839073206 1.62193806828322 0.483727328691187 -0.0969981649615153 0.631958437249788 1.15283025088332 0.443507917373721 0.613576681839213 0.589698984550567 1.06768300102052 2.28650111474458 2.1120270049835 0.56939067642322 0.490397174597958 0.931009104048216 -0.0969981649615153 1.4206439534235 0.941239103296726 1.15323953692962 0.576648279544098 -0.0969981649615127 0.82037287676627 0.812525288320932 1.03110581128683 0.437422086833984 0.21105105573552 0.423552027692822 -0.0969981649615127 0.413539582627104 0.567700059316441 0.344436875017685 1.3398804475749 0.490024515677629 0.745394833787595 0.90209658585626 -0.0969981649615127 0.92766034499202 -0.0969981649615127 1.2213321378985 -0.0969981649615153 1.29584440702293 1.66550436933268 0.437086652949918 -0.0969981649615127 1.13048127842705 0.53091480823503 0.553279984580327 1.05110767634931 1.38318954968085 1.65153843575881 1.72929724289679 0.893858088541258 -0.0969981649615127 0.680929893062898 -0.0969981649615127 0.66697218213455 0.437026655494604 -0.0969981649615153 1.04717165576845 1.04310212195016 0.444789464114098
"NVEC200_005240_1.1" 5.57746217000669 5.7767437257458 6.16592591815171 6.0108353478917 6.01345068878312 4.75043959372765 5.41437727121688 5.38970291085502 5.54101969966717 5.30594343619191 5.54848198022384 5.62018048204675 5.93230677048756 5.70962724084147 5.68962526256335 5.69139823347585 5.56994923684786 5.64200752632843 5.79089677897492 5.68489986864065 5.59203795591943 5.49801836198274 5.33805348543829 5.24427566740215 5.75211508202304 5.5704005517831 5.30528295375882 5.67856886434448 5.7492090123774 5.6535704246252 4.99753714282006 5.68537614880848 5.59998008183512 5.29500996704941 5.50045127734107 5.7142736443146 5.25603106289043 5.80740013712908 5.71286826029212 5.66175025971238 5.28530524284442 5.33415143605672 5.66005852916619 5.37712052807714 5.36231338864998 5.54185259572071 5.61727002090794 5.81996641022635 5.24980861732464 5.69042130537943 5.48158689314663 5.2124283330342 5.63795122440191 5.83373231644388 5.41795204749912 5.48208830383218 5.51641235117677 5.32484312140517 5.59589384924179 5.56778576720109 5.63732541987551 5.67066713839815 5.79417997768602 5.31481329125306 5.44552372548906 5.5954409004426 5.44009220186728 5.71033258440263 5.48494949098978 5.33554668526433 5.63556028775974 5.36806682485089 5.60248417360446 5.59285527562412 5.55021701322713 5.55302985273139 5.76864008233265 5.55329898112777
"NVEC200_005238_1.1" 3.29632736915587 3.74103280835946 2.22180010088609 3.64745685487853 2.58630856071588 3.6611528694882 3.44239998322113 2.80417816001464 2.97229956715114 2.87598108057349 3.27162382149268 3.34888785468482 2.76818082067062 2.49951568208671 3.30586170365361 2.27708602801533 2.93014933053828 3.4340692103643 3.15091012051635 3.17415667059867 3.09535619463185 2.94421668120467 2.60621895110369 3.94322885410002 3.73192968270381 3.38436571964729 1.83981630575966 2.13282272080906 3.3824140452695 3.10766459734186 2.92855944908229 3.40159542575217 3.39456716109043 3.00714746056201 3.38455238717569 2.95252927429992 3.12509435778046 3.26749548619114 3.08911643333071 3.55266434198835 3.23792277899005 3.67728916767182 3.24006468258872 2.97107714931969 3.22619268849626 3.75679262574831 2.90711481768962 3.68217923552644 3.31322511997641 3.15645266894495 3.25963327030667 2.70461142306279 2.91182555849004 3.22939405058447 3.3898325658937 2.9851706960848 3.41397216550156 1.84614393543645 3.66826696261736 2.67368352070506 3.13169987733513 3.24367795385533 2.61084507574536 3.36622531496723 2.89607561937318 3.30160781583697 3.81679664362461 2.73305568251155 2.48844199041091 3.42416490597348 3.16242480699993 3.80251883249965 1.16381950758064 3.58100020736947 3.33189581562583 2.97766373148212 3.31330324256422 3.30507999915602
"NVEC200_005241_1.1" 4.22598842834466 4.68968910693409 4.60758328922258 4.41578529237101 4.55281260081848 3.93483727015646 4.25765802605003 4.2786451230616 4.94910586830047 3.94119202835698 4.39793582692076 4.23122533396962 4.31642421427843 5.13749523799203 4.8988494041905 3.27871032052512 4.67451685626063 3.74071870867955 4.20998394291895 4.13885460445665 4.15294263587132 4.22966562699832 4.42970306443824 4.23128333329835 3.92758259166483 4.20727552430813 4.48639925529933 4.01943169897717 3.78757870325129 4.20948665040269 4.15783302142433 4.04274064358833 4.09922921483001 4.55960990292573 4.01841890769631 3.72048780359915 3.45289170362577 3.5069930817857 4.06365906007062 4.3092509420014 4.16460280107486 4.50675994787059 4.08397252013833 4.26425081048229 4.05591910579844 4.74083263368469 4.11690115505548 4.80961861932737 4.51629716661635 4.63686160751673 3.97857170960865 4.10421974979768 4.27667665788011 4.90454887345839 4.26113440312181 4.14524451600444 4.23101150817707 4.70148109458991 4.30217542499965 4.30634104584853 3.93825631251447 4.47752716142855 4.85687389000511 3.59887162506047 4.21417961304842 4.35464730045022 4.03403388253791 4.60084669802626 4.09510703778502 4.36857112292825 4.19440874322658 4.29835329753052 4.26395686969634 3.34331461961507 4.40197270151698 3.89628361625362 4.76955103810336 4.26745766934073
"NVEC200_005111_1.1" 3.46065514336231 4.35595082025447 4.29159250025986 3.84665757860599 3.90881713156049 3.39331442907678 3.91980377749074 3.6416809845754 3.2766898212699 3.70422445697794 3.59456120865354 3.34888785468482 3.71612462766438 3.81902985084493 3.34325426830721 3.61005820374349 3.57507271031537 3.77965304010528 3.03928871557964 4.02026784687656 4.10816222396111 3.5848917254907 3.3153660188314 3.42066817964007 3.68216916693488 3.75913236692525 3.89414177448112 3.72891731934621 3.78757870325129 3.01273682198871 3.07940531212193 3.65472987103596 3.91153305844325 3.58112316097846 3.61644949481842 3.97821530594432 2.81873205913569 3.35182352406784 3.55292956227148 3.93619893064494 4.19402848798371 3.80016096395223 3.61885775909815 3.62175381929375 3.10303196057917 4.20177509751126 3.43085533336413 3.96909049268938 3.64481928290469 2.908403545354 3.59177822441368 3.7638859787362 3.84765853334316 3.75582078562435 3.74323423207187 4.18271110737246 3.04533895889733 4.0787287930972 3.65177215622619 3.61412546185295 3.48760370061045 3.84301811589636 3.18473658715594 4.16776825825812 3.80860436804279 3.59591275727773 3.76803074500016 3.73493123694481 3.20842922972182 3.20250801907926 2.79675216250475 3.52440793085714 3.2358599236779 3.79896898828228 4.0217089935192 3.82128053465194 3.71064578897883 4.1683644244984
"NVEC200_005112_1.1" 2.64811087596449 2.64724317982221 2.22180010088609 1.480460560881 2.10949181962785 1.20316688094352 0.463332492544558 1.41516646226477 2.05692661481415 1.48356429952899 1.40578095492954 1.83950687459225 1.67606698248072 1.17175390684731 1.78570539112441 0.642838371023347 1.64689312059317 1.94875367368149 1.15102746365581 1.47947784142417 1.86924967903673 1.11393918178733 1.6241056729719 1.39763790648474 1.44370768422572 2.25435847991629 1.25479738854778 1.76545532105378 1.56938418414987 1.87954032421873 1.71556496892709 1.94481145151153 1.32373241828549 0.599953306133677 2.28563237307332 2.05583921592765 1.03406382877066 2.31977066428046 1.77721316597452 1.36602252410444 2.32189725665845 1.78668523615148 2.42923358342088 2.19887761474299 1.51060186862788 1.54589073131933 1.64325875284771 2.65302309962392 3.09043508608848 1.49208175783705 2.09475331580495 1.45525296868807 2.14568818567309 0.504450082270042 1.44066767089024 2.22013087730736 1.20636610651993 1.5034831291743 0.871752182528609 1.78589518006272 1.30874924481108 0.627390136529481 1.99790242937721 1.61576620986177 1.40091607886052 1.66278280483839 2.26204704692919 3.01382584054827 1.47575974987679 1.14233262583483 2.09624775339545 -0.0969981649615127 0.66697218213455 0.437026655494604 1.75881189992656 1.04717165576845 1.67189620976263 0.837745129465111
"NVEC200_005113_1.1" 6.75162102638016 -0.0969981649615153 -0.0969981649615153 -0.0969981649615127 -0.0969981649615153 -0.0896318516004642 7.31152262572321 8.00239340477641 -0.0969981649615153 -0.0969981649615127 6.74412553033678 -0.0969981649615127 -0.0969981649615127 -0.0969981649615153 -0.0969981649615127 -0.0969981649615127 -0.095643029778762 -0.0969981649615127 -0.0969981649615127 -0.0969981649615127 7.18999750768058 5.49939131034623 6.12711455226115 7.58936762931662 -0.0969981649615127 -0.0969981649615127 -0.0929727051074895 -0.0969981649615127 6.12216039915803 -0.0969981649615127 -0.0969981649615153 5.97081195344529 7.89212431479172 7.48185217362471 -0.0969981649615127 8.10316002549486 6.85524351734507 6.23034148515817 -0.0950763247685516 5.70046589728745 6.28866353782461 7.7930307559806 5.88438263868364 -0.0969981649615153 -0.0969981649615127 -0.0969981649615153 -0.0969981649615127 -0.0969981649615127 -0.0939224735738221 6.32284771884417 -0.0969981649615153 6.73609732843012 -0.0969981649615127 7.22459182924317 6.8537118572901 -0.0969981649615127 -0.0969981649615153 -0.0969981649615127 6.33706809228221 -0.0969981649615127 -0.0890872350259391 -0.0969981649615127 6.96545822486565 5.82259850617721 -0.0969981649615127 6.48708366715434 7.29908520823889 6.71444193129715 -0.0969981649615127 -0.0969981649615127 6.82890778192066 -0.0969981649615127 6.78193607491839 7.39533776548789 -0.0969981649615153 -0.0969981649615127 6.44768810064302 -0.0969981649615153
"NVEC200_005114_1.1" 10.0641047137757 9.81117063672259 9.63403200903449 10.2397274223545 9.89135295213993 9.99294974693441 9.28424927448307 9.33335029874615 9.25317057271617 9.28369160966657 9.3509232449142 8.57040092590253 9.07416674427145 8.84432782122083 9.03923117102506 9.78239352044826 9.23948273817768 9.252988356065 9.62315208176843 9.96228857143057 9.5890923623257 9.48659471334268 9.55477945294439 9.84275513269534 9.43973977255644 9.45432200624911 9.13497901295058 9.18490455804836 8.73070078338443 9.5347607031009 9.35805210905163 9.08898219596114 8.81178368585712 9.33508376540829 9.41802288309793 9.44797883416168 9.97204249566191 9.45497692992566 9.84853434959986 9.10796854152551 9.33452093786122 9.25424652121478 9.1319700213062 9.24297341759482 9.85520542861214 9.55255268406191 9.16081162023552 9.93805815630965 9.81146597080157 9.88295089732402 10.0117093088986 8.87160572982847 9.20094126735292 9.45428513786424 9.2233145807987 9.51883384775873 8.95395540020461 8.86048441706865 9.49876607584301 9.07372402949349 9.12489465305923 9.23650691863282 8.67446430004275 8.86829606450855 8.97102969446928 8.59378000391909 9.10329618590861 9.30030318795244 9.54733916460964 9.14399364479098 9.39972473421133 9.60849127025039 8.78731312959957 9.27890659164519 8.96253404823118 8.9598071214651 9.05439525644317 9.21165046134403
"NVEC200_005115_1.1" 8.91481352509855 9.2548833346538 9.12218932000743 8.81248729463203 8.90314749824701 9.20187244305081 8.36645438300726 8.96487292632172 8.53650303190476 7.99661273861882 8.94885979146179 7.78411794596625 8.15480598834801 8.64056636814107 8.44428992990451 8.9488764094202 8.20073873930138 8.51666121695801 8.55793995697323 9.36277534221702 8.9573410260154 8.59658442840266 8.80216982828238 8.92550986027442 8.6692701511143 8.48068959745513 8.0641941371795 8.50136372921641 8.18818958136316 8.41267270482903 8.41538093286893 7.74334861694221 8.65544720670199 8.74033192488375 8.14886992992064 8.75897830226542 9.21109760680771 8.83851240663628 9.03041997588572 8.18293546440644 8.58527408123303 8.93778166799094 8.20338302770995 7.94341478762648 9.00235345917895 8.21622517608783 8.55996860458799 9.0881018749531 8.87777236954219 9.28145257924715 9.20237301474116 7.99267310221254 8.20653341787032 8.82724581576407 8.76274310044328 8.41671212379137 7.83350668591265 7.84728065342726 8.84296806596267 8.08112288441592 8.21401058572314 8.25234050488726 7.98812356290119 8.06914575743339 7.82157681085942 8.39877956967057 8.91625774303577 8.72915468578963 8.2272876405153 8.57442588901598 8.71475614077966 8.29697963794452 8.44841341947797 8.4334125231644 8.21182136972214 7.8873249468221 8.38046993610527 7.99543767160801
"NVEC200_005117_1.1" 5.56828389312313 5.16487522662178 4.91840288658737 5.26704352979828 5.54134742095551 5.02985673410192 5.37764622782734 5.66059775707361 5.5368152468005 5.19243518183752 5.28767941530283 5.31513904534548 5.92570134092028 5.08244372947263 5.90660147335847 5.60119203791812 5.25841813779075 5.33188161588445 5.13370606918676 5.22599649584146 4.98570254598046 5.39640825237902 5.46695716201392 5.26035933622026 5.50544898135916 4.95777057709377 5.50078732356973 5.87161027790382 4.87746098094839 5.33342408389579 5.53949786528683 5.38348143541155 5.6154450749096 5.27351213694146 5.10566920264454 5.30777501293995 5.25603106289043 5.60622463942636 5.43012858269995 5.25569131832052 5.41591944034418 4.85906410509494 5.33073951725537 5.32234970046643 5.39739941450285 5.33887800099688 5.14598187452815 5.48471542907315 5.21657799461455 4.92850770216366 5.13666394309262 4.95963621856388 5.14889577158662 5.29056674224931 5.49112546518289 5.31710116041661 5.21255345199665 4.89817689151725 5.25072066020638 5.03433494328219 5.45912282581309 5.04296501860812 5.29186608759528 5.52073009652813 5.46422520857156 5.67635231518232 5.3220396636693 5.52882183178967 5.14849035624941 5.84691384745886 5.27822053230863 5.54799572430274 5.34884812653444 5.22394813926645 5.70740269514225 5.469530333926 5.00016554261092 5.13035858302072
"NVEC200_005119_1.1" 5.06731528932985 4.55079065572049 4.47560210296301 4.14025437582991 4.32845365028962 4.71331921586014 4.41598267763761 4.55151903381139 4.638053240619 4.25427164512884 4.64038209397588 4.32935715520229 4.31642421427843 3.81902985084493 4.53183079695773 4.34724383115358 4.10348768982922 4.29164840258299 3.95482320375375 4.41437188853986 3.74844416875329 4.77434862800826 4.54035765110507 4.16448043293772 4.9396283305618 4.33028581902963 4.48639925529933 4.49988013056129 3.78757870325129 4.82685314688531 4.46456762568434 4.57096958636025 4.75866811052094 4.19815702010245 4.80879617176723 4.6683942448138 4.09344968413841 5.03631619386461 4.5719400854581 4.72221897950477 5.03189070729225 4.79515194606669 5.15597278056062 4.66163189049327 4.90845388768885 4.58252153357789 4.24731971367977 4.75701961032127 4.32847034129317 4.11829400236669 4.55761860392705 4.21365124442423 4.45123192206203 4.40914883123371 4.15705296441379 4.70457020589813 4.48791943065643 4.01232535604633 4.6235173612773 3.96311975478477 4.61961426588386 3.90305585170104 4.10858922663295 4.69820385432555 4.4197791796356 4.73307312772635 4.59128533355704 4.42013731992851 4.55780521737857 4.36857112292825 4.95437374148538 4.43282444677631 4.35880429645563 4.45132465266807 4.48321102928006 4.60402822741708 4.73337715461178 4.52945921357543
"NVEC200_005116_1.1" 4.58780469261793 5.15207751966908 4.87769608256267 4.44937699846286 4.28241439660723 4.5577078978269 4.84198443479222 4.13168514213474 5.70643664543406 4.47739171498145 4.81097598908573 4.63684495813787 5.07677705365518 4.53050186619567 4.74015267006164 4.84190094833671 4.53582208326285 4.67011761525945 4.45471341808217 4.54462443604526 4.09426881841089 4.74673642902659 4.8805289354351 4.50280465620609 4.13701155653516 4.83945181141783 5.00645822716204 5.0010131130555 4.45352563871303 5.38336099976014 4.35895531869201 4.02820866178946 4.37119220659634 3.91084058642668 4.55733850796886 4.63457623352682 4.25763483854345 5.12956415667163 5.07053250290973 4.908222451078 5.04166775059656 4.96155263486254 5.05170215663018 4.68911023074127 4.71629760452194 4.16706377291754 4.46515223226286 4.7091647928763 4.6459277275784 4.42920169300505 5.02599564056815 4.05114810401272 4.74409585723837 4.49695673696687 5.0505084065733 4.83305742344977 4.5634216183009 4.17317592133469 3.95270040283518 4.82894624938003 4.81823317086649 4.16124760789107 4.64048406517245 5.03581193460801 4.33359347869077 5.35240107829171 4.37462540249579 4.51100164019321 4.1253365138343 5.12811500942541 4.80409443281344 4.74569999930959 4.43570883524785 4.51039474254661 4.48676135984384 4.5118715966401 4.52280257214239 4.92729015403783
"NVEC200_005118_1.1" 3.42217203014874 2.89706053503182 2.97484146491062 3.41627697506433 3.14120620527606 3.84069315729222 3.55697995093437 3.99503443754287 4.31945088444464 3.44736988045165 4.10835858889147 3.69519494920937 4.05188308663055 2.91156985883066 3.40159433648139 3.07929896629747 3.14449804477402 3.50148772718018 3.7525166863108 3.71123645074215 3.30376135073421 3.79113514809789 3.55553247555804 4.23128333329835 3.8837053172215 4.64665307137365 3.84343526043858 3.22913276864158 3.28448338837848 3.83251479334183 3.49464479574422 3.53890269890514 3.21699100893134 3.08473798667002 3.36378499367516 2.60681673603348 1.89413729696338 4.35026634698673 3.80823586630703 3.69413353850031 3.8317090777372 3.34447472864588 3.31023698136101 3.46132266654742 3.24699588069877 3.46190726274331 3.10358670356717 3.66092159692052 3.10194798914823 4.00169658133034 4.06512019767341 3.04431436030776 4.33895788295487 3.70322585258921 3.69449265660372 4.60803658062714 3.91822463197358 2.81062758602261 3.3051026510686 3.56390830479674 3.95030145469359 3.45657532757141 3.5412941400901 3.43318030365698 3.86598826067558 3.38100095841052 3.30199243258777 3.62787184614502 3.1483361193042 3.47432909946975 4.26244110012642 4.31878479603399 3.02065257862463 3.84174103660837 3.73313848061775 3.26450584916982 3.13991442286441 4.06195954670766
"NVEC200_005120_1.1" 4.03058466218647 3.97633954118628 3.98678181894785 4.10179631585958 3.90881713156049 3.65058790220325 4.11716275048091 3.99503443754287 3.63882123195004 4.51137677080252 4.39793582692076 4.07025009852784 4.17914329595019 4.27688854164169 4.42337251655738 4.6999870193181 4.34092779238862 4.37027910237492 4.30688548267308 4.13885460445665 4.10816222396111 4.74157437483208 3.54505966680394 4.16448043293772 3.92758259166483 3.97562280196413 3.86569713093687 4.01943169897717 4.31526267381839 3.70168473284306 3.66463711901733 4.0846524952909 3.91153305844325 3.43385753644911 4.18396144238425 3.91797009770109 3.99619750810347 4.32649681946713 3.78802878949286 3.58767881165175 3.79377130490815 3.84293551866041 3.7911008179584 3.7579518364398 3.6346921144262 4.00179878705298 3.69743914429275 4.41619053663815 4.79043082378452 3.95319439534205 4.01210711099645 4.14162682688583 4.31331824052186 4.11915570726947 4.08324488831756 4.28960428720719 3.57478199530824 4.14220987086773 4.01331981595557 3.96311975478477 3.61413335325257 4.21869839136942 4.2311543898964 4.12438351417378 3.92117672703002 4.27374875326386 4.08181785340989 3.92781058784213 3.97320450847025 4.17890390008252 3.9667346645948 4.15004780479164 4.21408746328718 3.96293745861093 4.44316360734337 4.16248801797207 4.04170945401698 3.94707748170243
"NVEC200_005122_1.1" 2.16691837681077 2.16611091736779 1.00045171051708 0.484217326913198 2.83438885363585 2.51629699382935 2.01478437250908 1.69786925769363 3.58443250725376 2.59785459538101 2.60380609997002 2.63755858864331 3.50253972581051 1.54190780222491 2.35702619219542 1.49274606973315 2.15365958530878 2.07932280257991 1.62193806828322 1.70126217006785 1.35954685789203 2.20886723650014 2.12797344595604 1.96698048317033 2.7836012441409 1.87780353990047 1.25479738854778 3.05822741923652 2.50542984965846 2.91112019994165 0.906649556573418 1.75020267580959 2.02548274075663 1.06788554603731 2.28563237307332 2.26376456251198 1.89413729696338 2.75092360782035 2.99955034125047 2.64926342497976 1.96024459718496 2.47151073913585 3.04950610616097 2.72736868475658 2.36358146167369 2.86523572184961 2.25255296562713 2.30775590142379 1.3398804475749 2.7156484303493 2.3256707258038 2.32218309761417 2.56578515829035 1.25446996677066 3.29754617107339 2.35752514593454 2.5771921574397 1.5034831291743 2.02401925395353 1.95129491369504 2.72028747935922 1.46694084985062 2.59303418731915 2.87268634080597 3.15299183272337 3.03327675508511 2.08577780043956 0.916286238704059 2.21027198830217 2.98789859051118 0.680929893062898 3.02556052950272 2.27844322751127 1.78575384025396 2.20439162967377 1.83799932101425 1.86259108067956 2.7867894539326
"NVEC200_005121_1.1" -0.0969981649615127 -0.0969981649615153 -0.0969981649615153 -0.0969981649615127 -0.0969981649615153 -0.0969981649615127 -0.0969981649615127 -0.0969981649615127 -0.0969981649615153 -0.0969981649615127 -0.0969981649615127 -0.0969981649615127 -0.0969981649615127 -0.0969981649615153 -0.0969981649615127 -0.0969981649615127 -0.0969981649615127 -0.0969981649615127 -0.0969981649615127 -0.0969981649615127 -0.0969981649615153 -0.0969981649615127 -0.0969981649615127 -0.0969981649615127 -0.0969981649615127 -0.0969981649615127 -0.0969981649615127 -0.0969981649615127 -0.0969981649615127 -0.0969981649615127 -0.0969981649615153 -0.0969981649615127 -0.0969981649615153 -0.0969981649615127 -0.0969981649615127 -0.0969981649615127 -0.0969981649615127 -0.0969981649615127 -0.0969981649615127 -0.0969981649615127 -0.0969981649615153 -0.0969981649615153 -0.0969981649615127 -0.0969981649615153 -0.0969981649615127 -0.0969981649615153 -0.0969981649615127 -0.0969981649615127 -0.0969981649615127 -0.0969981649615127 -0.0969981649615153 -0.0969981649615127 -0.0969981649615127 -0.0969981649615127 -0.0969981649615127 -0.0969981649615127 -0.0969981649615153 -0.0969981649615127 -0.0969981649615153 -0.0969981649615127 -0.0969981649615127 -0.0969981649615127 -0.0969981649615127 -0.0969981649615127 -0.0969981649615127 -0.0969981649615127 -0.0969981649615127 -0.0969981649615127 -0.0969981649615127 -0.0969981649615127 -0.0969981649615127 -0.0969981649615127 -0.0969981649615127 -0.0969981649615127 -0.0969981649615153 -0.0969981649615127 -0.0969981649615127 -0.0969981649615153
"NVEC200_005260_1.1" 3.92196917830645 4.39708081727093 3.77850038395243 3.84665757860599 4.15680573415217 3.72707054805118 4.2237959593082 3.82914895710205 2.97229956715114 3.89681044379155 4.06999022504547 4.12592826400484 3.55897272447679 4.80485226448136 3.84167889636489 4.89483584101773 4.64948170732167 4.17966172058104 3.74026171082835 3.97846918116864 4.39585097674307 3.50902696708151 4.2459717539735 3.72878712769233 3.54179495131437 4.47951117047251 4.05395096081175 3.92894138632672 3.63856013029265 3.63949882131734 4.40181812193361 4.54117588861361 3.57434883452069 3.43385753644911 3.92793260751343 4.14518357066478 3.37765747313227 4.28420214195252 3.60311435414166 3.37573478957788 3.34673334528908 4.11136617915271 4.19331838720779 3.62175381929375 3.87951227362746 4.40467253908901 3.50225966837731 4.32276999418679 3.85835466832982 3.86297249957596 3.90906763428582 3.85678667219482 4.16081368470305 3.90299530026411 3.96493034123668 3.89737633516925 3.78091121339245 4.0787287930972 3.88811432781886 4.1449130872553 4.31879100491661 4.17065739385638 4.51471121684496 4.50875104139314 4.72904758221514 4.70249093634625 4.37818919543002 3.3192688237365 3.74390976044894 4.41233278508684 4.29605167749099 3.02556052950272 4.82532428340206 3.40165493049138 4.52217674381184 3.89628361625362 4.1914369488764 4.2990318499174
"NVEC200_005262_1.1" 0.611253217522251 1.7240993257014 1.34110407325967 1.480460560881 1.39241881869494 1.20316688094352 2.42557778024556 1.69786925769363 0.481128814967065 0.485765995087468 1.97657927422632 0.6744167972026 1.45598607635185 1.54190780222491 1.38418180694913 1.12949385506404 1.17180995671597 1.26164673842074 1.15102746365581 1.21729433498973 1.86924967903673 1.47459120802803 0.843171780919442 1.39763790648474 2.17165666820549 1.36685718167331 1.25479738854778 0.513939072911987 1.19546026458301 1.87954032421873 1.90846996456262 1.25847399371754 0.543687696880501 1.70387185641778 1.53872541910438 1.81281804508646 1.38083382634388 1.06645226748786 1.12519171333984 0.428281417060267 0.743344477702173 1.59979695158078 1.44117256198468 1.10683358897578 1.69249473634032 0.78987360016135 0.567700059316441 0.681974719315293 1.092357424053 0.906091002732266 1.81969865753463 1.19552327810482 0.950196194468616 2.26418374660896 1.84968255637472 1.48396623466164 1.46732304263721 2.122836451818 2.17460033203212 2.2341938805466 -0.0969981649615127 1.10739294762058 0.53091480823503 0.999898871662247 1.05110767634931 0.578019903794316 1.65153843575881 1.24085659833914 2.05867807731379 1.14233262583483 2.09624775339545 1.93288742932387 1.16381950758064 1.13190623816302 0.629734826841978 2.34590821086125 1.56617982423577 1.14626004919082
"NVEC200_005263_1.1" -0.0969981649615127 0.610857660270848 -0.0969981649615153 1.21817829126828 1.04389165502869 1.20316688094352 0.865894546961027 1.0632236928314 0.481128814967065 0.899703066587724 0.447457765109178 -0.0969981649615127 -0.0969981649615127 1.17175390684731 0.825873204439606 1.12949385506404 1.64689312059317 1.02291004738624 1.40561183326435 1.21729433498973 1.35954685789203 0.631958437249788 0.843171780919442 1.80097634590049 1.08754371287251 1.02222308918669 1.56894672299853 1.27135291132651 1.19546026458301 2.25623131316642 1.22930609032086 0.931009104048216 0.543687696880501 0.599953306133677 -0.0969981649615127 0.65951541094641 1.38083382634388 0.59896225584342 0.433407493636396 0.812525288320932 0.743344477702173 0.826508573804106 1.31780182812083 1.75380656635973 1.30242219777562 1.33506562243587 1.64325875284771 1.85296073256172 1.092357424053 1.9076331096122 1.03362479409585 1.19552327810482 1.5505531950091 -0.0969981649615127 0.86767549326885 -0.0969981649615127 0.887548617815947 1.05321494156244 1.18734829165141 0.437086652949918 0.535130460528955 1.10739294762058 0.53091480823503 0.553279984580327 0.588371195665689 1.38318954968085 0.572068417945415 0.496834182422726 1.47575974987679 0.65184513639687 -0.0969981649615127 0.922994192481487 0.66697218213455 -0.0969981649615127 -0.0969981649615153 1.83799932101425 1.32821877491878 0.837745129465111
"NVEC200_005264_1.1" 1.43978481729034 1.43911653679213 2.37783896142607 2.21592070522337 2.71567451709841 0.694845293698017 2.83742399732706 2.13712106577867 0.892736370293958 2.06779215442917 1.15117878518463 1.54493127423119 2.86088324023469 2.28942420686368 2.47039319024106 2.02399503314426 2.28950169591456 1.64572507318518 1.97638001684659 1.70126217006785 2.54304649723544 2.00303747322312 2.12797344595604 2.48779819904108 1.72912282673973 2.6815225068638 2.5532622348478 2.13282272080906 2.32209652108847 2.8018001659061 2.81620929845018 1.25847399371754 2.35521806071536 1.94051709100424 2.42448624461398 2.05583921592765 1.38083382634388 2.62101542710586 1.77721316597452 2.07731226702374 2.4247692160046 1.95211679602261 2.0953500241254 1.56862702843609 1.51060186862788 2.40645031302234 2.40937354237801 2.30775590142379 1.89861418093988 0.906091002732266 1.81969865753463 2.32218309761417 2.29971719815463 1.74545553130511 1.65962167782133 2.22013087730736 0.887548617815947 2.81062758602261 2.02401925395353 2.76541875096911 1.58080327224106 2.81411806429546 1.80087705900707 2.22097016258648 2.84584472908812 2.27492791332755 2.91745115049927 2.62585171522045 2.47269240276771 2.04123467422876 2.48860522330609 1.93288742932387 2.27844322751127 2.47044845074271 2.38435535909579 1.83799932101425 2.10836003059622 2.37750339018883
"NVEC200_005265_1.1" 0.611253217522251 1.7240993257014 1.61648766383784 1.21817829126828 0.58340267238915 1.20316688094352 0.865894546961027 2.13712106577867 1.21260257779385 1.70564191846285 1.62212003277149 0.6744167972026 1.45598607635185 1.17175390684731 1.78570539112441 1.12949385506404 0.858872129221603 1.64572507318518 1.62193806828322 0.483727328691187 -0.0969981649615153 0.631958437249788 -0.0969981649615127 -0.0969981649615127 1.44370768422572 1.36685718167331 0.29307423323887 0.513939072911987 -0.0969981649615127 0.56939067642322 1.90846996456262 2.40798454174407 1.82723509275162 0.599953306133677 1.27069452572882 0.65951541094641 -0.0969981649615127 1.93855977386088 1.37670617326062 0.428281417060267 0.383512728199457 0.826508573804106 0.868051049537384 1.10683358897578 0.398173989037369 1.72979905145083 2.7978395997208 0.344436875017685 1.092357424053 1.22863613818996 1.27374839195742 1.45525296868807 0.950196194468616 1.25446996677066 1.44066767089024 0.900004298428511 1.20636610651993 1.84614393543645 0.467206623718648 1.59904752422256 2.00703657389513 1.46694084985062 1.3013432491926 0.553279984580327 1.40091607886052 0.578019903794316 0.572068417945415 1.50564982935606 0.893858088541258 1.14233262583483 1.5556029153303 0.50132330949554 1.16381950758064 1.38422447140716 1.47086945432537 0.756432860846267 1.19269238831304 1.14626004919082
"NVEC200_005266_1.1" 8.14727093487821 8.02049979718207 8.31092569414916 8.26789744212941 8.02440430870288 8.14051518526178 8.19026213468957 8.09959410596217 7.93052661056354 8.30274457623845 8.42122256169156 8.25015601005295 8.06603729950609 8.19361633335049 8.39129215002281 8.31925550237015 8.1224219442951 8.26218909402654 8.08705211167715 8.15879004021361 8.29924577616939 8.07603317027763 8.22293295926139 8.21822852759 8.26439083476792 7.93458484742099 7.83406655195934 8.18506050936955 8.17559627234251 8.02700595772724 8.32160611074297 8.28302934510601 8.25984362677616 8.22175400711811 8.32618800763485 8.18989866498508 8.25910845905778 7.89003338243469 7.87908369711755 7.92568684879262 8.09875283795959 7.93946454556737 7.92697540134753 8.0298019244222 8.18789030103759 8.11276456406415 8.40772464584923 7.8968254293534 8.09948903371891 8.16315684007348 8.04798813662918 8.27856102723156 8.20867461469516 7.84422366618246 8.07443559672258 8.08982182441873 8.21038045314566 8.3793997453076 8.28134919374403 7.9854722871487 8.07461291355617 8.14932688768421 8.1791349081094 8.08116546072494 7.99879645417371 8.08945531090339 8.03328416251627 8.10151602357357 8.09090019658355 8.00507658465632 7.90966104996145 7.9951011891564 8.15358599656008 8.08375429424949 8.01039768514516 7.9901590457863 7.92701071641807 8.09733074426506
"NVEC200_005261_1.1" -0.0969981649615127 -0.0969981649615153 -0.0969981649615153 -0.0969981649615127 -0.0969981649615153 -0.0969981649615127 -0.0969981649615127 -0.0969981649615127 -0.0969981649615153 -0.0969981649615127 -0.0969981649615127 -0.0969981649615127 -0.0969981649615127 -0.0969981649615153 -0.0969981649615127 -0.0969981649615127 -0.0969981649615127 0.379238839073206 -0.0969981649615127 -0.0969981649615127 -0.0969981649615153 -0.0969981649615127 -0.0969981649615127 -0.0969981649615127 -0.0969981649615127 -0.0969981649615127 -0.0969981649615127 -0.0969981649615127 -0.0969981649615127 -0.0969981649615127 -0.0969981649615153 -0.0969981649615127 -0.0969981649615153 -0.0969981649615127 -0.0969981649615127 -0.0969981649615127 -0.0969981649615127 -0.0969981649615127 -0.0969981649615127 -0.0969981649615127 -0.0969981649615153 -0.0969981649615153 -0.0969981649615127 -0.0969981649615153 -0.0969981649615127 -0.0969981649615153 -0.0969981649615127 -0.0969981649615127 -0.0969981649615127 -0.0969981649615127 -0.0969981649615153 -0.0969981649615127 -0.0969981649615127 -0.0969981649615127 -0.0969981649615127 -0.0969981649615127 -0.0969981649615153 0.395100024786138 -0.0969981649615153 -0.0969981649615127 -0.0969981649615127 -0.0969981649615127 -0.0969981649615127 -0.0969981649615127 -0.0969981649615127 -0.0969981649615127 -0.0969981649615127 -0.0969981649615127 -0.0969981649615127 -0.0969981649615127 -0.0969981649615127 -0.0969981649615127 -0.0969981649615127 -0.0969981649615127 -0.0969981649615153 -0.0969981649615127 -0.0969981649615127 -0.0969981649615153
"NVEC200_005167_1.1" 5.63019958302072 5.8227524960587 5.01665894701942 5.50667221950878 5.35531826289124 5.36720711982112 5.42931105279414 4.92494376194518 5.55522953123094 5.42010260524985 5.42436927977929 5.38940961218386 5.58361033005064 5.40762893937079 5.31776814484534 5.38032717819188 5.36990537288782 5.29760517160179 5.08473304105835 5.13851774803518 5.11452286225544 5.16881665346859 5.42715825468427 5.21156020504387 4.76118507713727 4.93210193406221 5.40748432331974 5.31757151253287 5.35450325055662 5.75969509267271 5.24995861645587 4.86355819194695 5.45278662463028 5.33706782762276 4.99859211361014 5.37654178146958 5.59183847058996 5.94949426921551 5.63057450952736 5.52690879562131 5.68822699238451 5.61893367379824 5.5060793519181 5.51167044683503 5.33520498105163 5.45312548744244 5.10068779997852 5.11842397296316 5.05574223428316 5.46363138257684 5.44522122691714 4.963631268057 5.45328096371831 5.32578480210872 5.53331184784619 5.67846957221404 4.98136270983622 5.21102945012425 5.07035083978938 5.42035092441696 5.35876640808405 5.34239217418326 4.85687389000511 5.27569015196228 5.00927687062845 5.10451832138682 5.54609730275117 4.85932728123265 5.20704561448494 5.64161466549272 5.28622207188234 5.46542347083382 5.04090376040592 5.47553262354457 5.30415105250301 5.32769630920733 5.16313540247346 5.52687381983761
"NVEC200_005168_1.1" 8.45601353474473 8.58527123578927 8.90191114095849 8.5083091562007 8.26937382180096 8.44690055983051 8.39025418734705 8.22872888376926 7.81026052284595 8.3079271686909 8.11592758617812 8.10454446524444 7.99448993779298 8.38240401896346 8.39764857506264 8.48883698289492 8.43013434239101 8.80197368969274 8.67424765488851 8.46393409559998 8.48437643912998 8.35191588970613 8.11653803736348 8.35999733955402 8.00458939202126 7.93228849428851 7.80460597443946 7.72740980906608 8.31312044088796 7.96661967738283 8.44359819421184 8.36771384666205 8.42777507481564 8.32856936355418 8.62756202788319 8.44444021639526 8.53721857216548 7.93644804228452 8.2210657527048 8.47134235216429 8.34438336228463 8.27365859844758 8.27952352304075 8.61377771998566 8.65989615648266 8.57753963327183 8.91261497639901 8.36012560155573 8.57614029985678 8.38488970144091 8.43806196645447 8.61531928291212 8.20016162264356 8.06807514350353 7.98400499388325 8.26552517826616 8.34165850236526 8.3566036668404 8.15742572231416 8.2429622624407 8.1186435249713 8.13041360441081 8.3429706582758 8.41432681291288 8.19004087856684 8.04563539280962 8.1854559238924 8.29569223215592 8.35638324126813 8.1238853346132 8.23979677865355 8.071856403116 8.02281740779162 8.43660233904172 7.89047339283697 8.45510155552162 8.24241982153047 8.4905742085492
"NVEC200_005169_1.1" 4.62289197465115 4.39708081727093 4.60758328922258 4.91444739505348 4.62046265792493 4.59585855446174 4.99987510593269 4.51555726276929 5.05289867816908 4.82735111639635 4.8692031536423 4.5076141914361 4.87864098708967 4.80485226448136 4.81547249126654 4.51473674364203 4.59806915441185 4.88058481417376 4.95119887678241 4.44538694314135 4.39585097674307 5.43791494775488 5.10586678318977 5.03583356911716 4.88256489875399 4.64665307137365 4.97331440045554 4.67713276300083 4.66269660436633 4.20948665040269 4.69138348138801 4.93403401952203 4.58102231421328 4.69514167445898 4.75717186091007 4.19680509443708 4.53550162421259 4.24062998995854 4.09906391578481 4.76642481869189 5.04809544964855 4.94010115376013 4.93238078476454 4.29443287871528 4.75326358182684 4.80370030453215 4.32814438309554 4.56639766693348 5.05574223428316 4.95338105436544 4.41447610276502 5.02497124066389 4.97031650506735 4.50444577525589 5.06223555473647 5.20093350935787 5.26499318737859 5.24033563145607 4.97093805341222 5.01577483365099 4.79014697427063 4.91671411366638 4.34411738231135 4.60658505266863 4.81897462936655 4.27374875326386 4.48866816660051 5.03721407776993 4.50011925694895 4.68631986737268 4.95437374148538 5.18960964399177 4.9524256399934 4.9388623146487 4.70262695678861 4.60402822741708 4.65818907285728 4.52945921357543
"NVEC200_005170_1.1" 4.27096704644847 4.26999659473841 4.63877470486425 4.62007883912429 4.32845365028962 4.92293794268553 4.76107346132576 4.89726241098148 4.24096129678601 4.89660360577881 4.36829919593261 5.05843583133922 4.58453496229455 4.77043430393472 4.79385298713381 4.47465102677136 4.54475651907724 4.31833765519793 4.6888900651093 4.56318071208774 4.78532952621017 4.63853257298663 4.61811226357713 4.76980716949014 4.23167181997845 4.29043649376792 4.10351507191891 4.36832610708484 4.73789347429807 4.02722001882741 4.52470124409067 4.83927985642573 4.51658930556012 4.05429600733118 5.08488014377184 3.78936286426895 4.22804170120266 4.52115679087278 4.16736903498874 4.67661569017378 4.70396183801119 4.50675994787059 4.2785070147808 4.54093786538833 4.69047509338615 4.58252153357789 4.36691976305278 4.58663395244577 4.61357880342836 4.79160783964563 4.82623685241046 4.92123939507972 4.74744704927399 4.37593106148489 4.38916883279736 4.10677892078838 4.62797847867535 4.49813955780056 4.79608916326533 4.83702467255663 4.55797585315068 4.55442088648169 4.60815492154144 4.36704388739021 4.81897462936655 3.84023344947219 4.65585374854526 4.48292267788227 4.55780521737857 4.41233278508684 4.60418101354566 4.55582347219871 4.53162135702591 4.63276643964495 4.44316360734337 4.92381145314013 4.73337715461178 4.79606498669468
"NVEC200_005171_1.1" 0.611253217522251 -0.0969981649615153 -0.0969981649615153 0.897377665999084 -0.0969981649615153 -0.0969981649615127 -0.0969981649615127 -0.0969981649615127 0.481128814967065 1.38983339082661 -0.0969981649615127 -0.0969981649615127 -0.0969981649615127 -0.0969981649615153 -0.0969981649615127 1.12949385506404 -0.0969981649615127 -0.0969981649615127 0.447375614613134 -0.0969981649615127 1.86924967903673 2.50614599079047 2.43241994608017 -0.0969981649615127 -0.0969981649615127 1.36685718167331 -0.0969981649615127 -0.0969981649615127 -0.0969981649615127 -0.0969981649615127 -0.0969981649615153 1.96739058034908 -0.0969981649615153 -0.0969981649615127 -0.0969981649615127 0.65951541094641 0.576648279544098 -0.0969981649615127 1.6009256929933 1.24626387972466 0.383512728199457 -0.0969981649615153 0.21105105573552 -0.0969981649615153 -0.0969981649615127 -0.0969981649615153 0.567700059316441 -0.0969981649615127 -0.0969981649615127 0.906091002732266 -0.0969981649615153 -0.0969981649615127 0.950196194468616 0.92766034499202 -0.0969981649615127 2.32987134866103 -0.0969981649615153 1.05321494156244 0.467206623718648 0.51061786719741 -0.0969981649615127 -0.0969981649615127 0.966957365546585 0.553279984580327 1.54055206242351 -0.0969981649615127 -0.0969981649615127 -0.0969981649615127 -0.0969981649615127 -0.0969981649615127 -0.0969981649615127 -0.0969981649615127 -0.0969981649615127 -0.0969981649615127 -0.0969981649615153 1.80349726398607 -0.0969981649615127 -0.0969981649615153
"NVEC200_005172_1.1" 1.7248306325986 2.77755241803079 2.04681446260942 2.35321881859211 1.90765594599443 2.51629699382935 2.16509132726496 2.61606648897967 1.88757611596458 2.06779215442917 2.49830794351758 2.08401386603139 2.03554926919475 2.08054536658558 2.57549717475466 2.23066611177595 1.64689312059317 2.68260978626169 2.2606902418686 2.47734839469839 2.78984687910781 1.7628759169049 2.50068754966333 2.25076493552392 2.7836012441409 2.55269448575163 2.04543187578338 1.27135291132651 1.86606972517433 2.08014541354238 2.71660435885517 2.40798454174407 3.13352037296491 2.87235180165224 2.5511414518379 2.88376396084549 3.71982571992807 2.31977066428046 1.94226196044989 2.2112788644868 2.21112288065643 1.38504469485546 2.01818673158656 3.04395056414467 2.56369231980544 2.9417678483452 1.8761293394077 2.7989208223183 2.30035628324248 2.908403545354 2.61475053176125 2.32218309761417 1.5505531950091 1.9398333314704 2.42859719611965 2.06826130666607 2.20012470115282 2.45829456651441 2.65636409917516 1.95129491369504 3.19543030991933 2.1996647317879 2.17122515400645 1.61576620986177 2.11982352509554 1.66278280483839 2.26204704692919 1.50564982935606 2.34744064006319 1.79899457068124 1.18356217499242 2.93780872254384 2.06997043454297 2.67351801639124 1.99873611710445 2.23469665527778 2.55776710036308 2.25405826744455
"NVEC200_005151_1.1" 4.43804651774321 4.58678894668958 4.86664587275889 3.89243846811153 5.07091878525806 4.51187780092329 5.15166408961655 4.8402534875051 4.43786899773418 4.62456699142486 5.24030043165573 5.38940961218386 4.58453496229455 5.0541096321422 5.12346095614007 5.67380257846995 5.17315610533604 5.1860982217422 4.75907211761874 4.74867577978454 4.57106675762491 5.11864926690799 4.87196302287644 4.70076585997755 4.59351869276768 4.82460101472349 4.62861493638787 4.70466771788902 5.49118148426616 4.5843390065937 4.46456762568434 5.10669612538099 4.67257778155179 4.72712461878759 4.56038385248666 4.96486200819127 4.81756046653388 4.28420214195252 4.64562493984795 4.89145350015758 4.72427320458577 4.81677212382539 5.01414111554217 5.18104951059655 4.75326358182684 4.2325667252578 4.87717803072646 4.60659031109225 5.08995410110484 4.83970897355853 4.7487809824411 5.49851228401032 5.14310611389853 4.473374335574 4.78802265047664 5.10661641274489 5.6139820668471 5.07124460784885 5.10827400114804 5.14094448198542 4.61961426588386 5.38512075679 4.88203762664745 5.31481329125306 4.9835800526917 3.99965608808752 5.17960303441133 4.54308922223109 4.79216191577734 4.82230062052967 5.10201955213633 5.22711079848703 5.45999524647816 4.72704398782095 4.73615847534165 4.66963750024975 4.42104179409666 4.52945921357543
"NVEC200_005152_1.1" 3.60816476704271 4.55079065572049 4.36803493079419 4.21422519428877 4.65313413610165 4.11641494076709 4.11716275048091 4.09589437810899 4.09297201573428 4.80350799151079 4.78197988245468 4.17953724216312 4.47147525595506 4.80485226448136 4.72697985942707 4.6999870193181 4.77052683516991 4.34454212259218 4.88995610102567 4.645614984051 4.69736826458976 4.74157437483208 4.56674422926289 4.29512938571989 4.13725551298633 3.87143459226535 4.28631812174984 4.29775879226149 4.54199901693183 4.29265421783242 4.74292305690304 3.95507724075853 4.26529328386111 4.37005785836609 4.06161912849854 4.73974011066865 4.22804170120266 3.5069930817857 4.49428830027578 4.27905328037023 4.04050388181766 4.45254783832622 4.31122217946868 3.95976565684223 4.77360016013761 3.8903534681265 5.05392547625729 4.70243010152354 4.91015434943252 5.40088980299778 4.70843565975953 3.61225385241367 3.94427581590191 4.40914883123371 4.92108075227453 4.62514789384824 4.1215078495073 4.20301500406532 5.10827400114804 4.21166695159187 4.76308821372208 4.35390945193206 4.06530568194329 3.77753307278102 4.16929434256636 4.31476499678948 4.45277372629008 4.97304919387638 4.61327302124533 4.17890390008252 4.9229407226859 5.11154982399436 3.806344020627 4.39499778292032 5.23546772770151 4.2791826123 4.4057997075116 5.05838346712368
"NVEC200_005155_1.1" 6.20605530138921 6.10929527290176 6.16592591815171 6.34307190044246 5.82557816240651 6.25069192385595 6.40604443220779 5.8016600994485 6.06259263882291 6.20936296444919 6.04638451142437 5.99384666928867 6.17730577319236 6.10445576982526 6.24608443285109 5.97615099231799 5.92321421729596 6.20369275063906 6.01777880950687 6.29128426662456 5.96282476689983 5.79811430504253 6.14862054456753 6.04328651849212 6.29083453041704 5.93590329906427 6.18253652807544 6.08700720567035 6.28875566168467 6.10854738972836 6.09009691841667 6.34153531548246 6.11709151091357 6.15377701431559 6.3263145039462 6.07309746473502 6.24886718314229 6.06641453211777 6.23456395036252 6.08473316116898 6.33548253390664 5.83563570167639 6.03778679724975 5.96066511644307 6.0364755655893 6.08796055693324 5.97192498939474 6.20085548182123 6.09549815854999 6.06895877048808 6.29309810298475 6.09272190867359 6.37852193164644 6.14107020100965 5.84382628520892 6.00561213163126 6.13912249755139 6.26578352198705 6.41791569157412 5.87631957224446 5.99219708146657 5.87934246858585 6.12447805280605 6.37383958463169 6.17005450054129 5.83983511184839 6.43370939095069 6.26004072708049 6.21580223287734 5.48648189991498 6.36553390050379 6.13200117071147 6.00568696678168 6.08637109738848 5.85497470876687 6.06477597481351 5.88862307163308 6.10205108878813
"NVEC200_005153_1.1" 6.81938866074825 6.42978998510045 6.31819155069294 5.81078172744474 6.13408760996569 6.07161721232227 6.17748251531836 6.28016103875264 6.65077203870139 6.02577432681146 6.27919096007564 6.06678854103478 6.56947726053819 6.01908021133455 6.34602739686531 6.67828724285238 6.17202942468801 6.099833875618 6.10120470254732 6.31666694220102 6.24724708922829 6.3588562782599 6.48933221640353 6.11579887973436 6.34464408389335 6.44255309091324 6.501901189779 6.82440532526768 6.05879909204387 6.8330490001263 6.02912457362879 6.08698826735145 6.52180150533257 6.30976332722236 6.7057154953504 6.30247666963425 6.43664814156165 6.93853915733335 6.95793246707055 6.25729693567108 6.36165101510168 6.21521323209315 6.21248185984122 6.14587830600649 6.01954651035671 6.46383660685068 6.16030532798264 6.71911221088065 6.03532084790081 6.02802602761826 6.13465570732767 5.8202396918146 6.17456312424039 5.80905620303131 6.42467924580024 5.9631794668445 5.95985277291867 5.62065339615068 5.93878540447997 5.74726032589168 6.75997081367661 6.13855267116856 6.56606645197533 6.62796063175601 6.54862458089883 6.70227182796766 6.42447284742571 6.232898414434 6.1702949235118 6.29556460955347 5.85129098816105 6.56436738623715 5.89925911942122 5.90666691255434 6.04087533671192 5.92847416389302 5.8720815706234 6.03799969838395
"NVEC200_005154_1.1" 5.38629403220511 5.21173618680811 5.49695594176441 5.06197074448328 5.45132922178261 5.48200866719124 5.36862539680186 5.40943385435072 5.82524924032413 5.58302580791569 5.20720249614413 5.4776557303731 5.45568853324056 5.38505777194572 5.47546754520264 5.6379540691586 5.56994923684786 5.38856951344012 5.31961302839173 5.28287557170394 5.06851442787898 5.39640825237902 5.08775971964818 5.41204202083928 5.1232541659418 5.05610821097567 5.36746831516967 5.46975894285988 5.33040951974325 4.64889512363163 5.13891294591347 5.04434413326895 5.16820246585177 5.41767490048066 5.10566920264454 5.18533668597194 5.62474794052467 5.33453956392688 5.26020801730322 5.13007416152421 5.03189070729225 5.24127224252618 5.35737039593095 5.37712052807714 5.29356269244267 5.45312548744244 5.35329840744573 5.75886076657299 5.26486147305028 5.46363138257684 5.46956656853732 5.34662067132761 5.2789890288738 4.95040108528703 5.1908021258829 5.20093350935787 5.12068195895061 5.25476846209313 5.71127912351465 5.73596556727691 5.48004547880017 5.61790113900375 5.46838178860745 5.15152146437201 5.58875791120499 5.3412877195613 5.22286887822692 5.42072004286567 5.37691934542637 5.54662827265183 5.28622207188234 5.54181827496117 5.60248417360446 4.6082019455461 5.53124064672278 5.10863977406953 5.38920998294423 5.59205077502722
"NVEC200_005156_1.1" -0.0969981649615127 -0.0969981649615153 -0.0969981649615153 -0.0969981649615127 -0.0969981649615153 -0.0969981649615127 -0.0969981649615127 0.596730948999973 -0.0969981649615153 -0.0969981649615127 -0.0969981649615127 -0.0969981649615127 -0.0969981649615127 -0.0969981649615153 -0.0969981649615127 -0.0969981649615127 -0.0969981649615127 -0.0969981649615127 -0.0969981649615127 -0.0969981649615127 0.564296364753969 -0.0969981649615127 -0.0969981649615127 0.443507917373721 -0.0969981649615127 -0.0969981649615127 0.29307423323887 -0.0969981649615127 -0.0969981649615127 -0.0969981649615127 -0.0969981649615153 -0.0969981649615127 -0.0969981649615153 -0.0969981649615127 -0.0969981649615127 -0.0969981649615127 -0.0969981649615127 -0.0969981649615127 -0.0969981649615127 -0.0969981649615127 -0.0969981649615153 0.437422086833984 -0.0969981649615127 -0.0969981649615153 -0.0969981649615127 -0.0969981649615153 -0.0969981649615127 -0.0969981649615127 -0.0969981649615127 -0.0969981649615127 -0.0969981649615153 -0.0969981649615127 -0.0969981649615127 -0.0969981649615127 -0.0969981649615127 -0.0969981649615127 -0.0969981649615153 -0.0969981649615127 -0.0969981649615153 -0.0969981649615127 -0.0969981649615127 -0.0969981649615127 -0.0969981649615127 -0.0969981649615127 0.588371195665689 -0.0969981649615127 0.572068417945415 -0.0969981649615127 -0.0969981649615127 -0.0969981649615127 -0.0969981649615127 -0.0969981649615127 -0.0969981649615127 -0.0969981649615127 -0.0969981649615153 -0.0969981649615127 -0.0969981649615127 -0.0969981649615153
"NVEC200_005218_1.1" 7.17339135618608 7.08697897290893 7.32417729344464 7.08656557033498 6.93152419161265 7.11234151963679 7.12588392054562 6.80449776015705 6.74055722156681 6.91881547516119 6.79571885025205 6.92947643363382 6.87195167328438 7.12898495435933 7.08527169517504 6.79682080497118 7.09471533700583 7.12440405673207 7.18780155818385 7.03500203439539 7.17461689197434 7.06956132735183 7.09443786803687 7.14120852840299 6.73954678743969 6.81678018517281 7.31409113547481 6.87970384325656 7.02632215306059 6.95932388969757 7.25009321719736 7.10784677496394 7.09636203858844 7.11435424460577 6.92626063276821 7.03495568890667 7.16364365719121 7.2772590974736 6.95793246707055 6.89229954890311 6.88811031937675 6.87620076308454 6.83561294920454 6.88680650368828 6.94331315717609 6.87829773334297 7.22131082333065 6.82936466302799 7.195739500632 6.96982336935335 6.9500723112172 6.99866537165882 6.93179881508449 6.8763211687587 6.87093900088876 6.79186881943771 6.95430891873421 7.12965433365147 6.87372664195263 7.02185132715666 6.83983829513808 7.02470516572649 7.12007600945265 7.10055779573743 7.11404811785941 7.01384379061299 7.08261944712102 7.19606579177868 7.21568756979425 7.11884114444684 7.14897892708369 6.81274318079413 6.83939738642835 6.83314816717592 7.09015690219552 7.04645584379614 7.00912236866296 6.94529041160728
"NVEC200_005221_1.1" 3.47625723531997 3.81973852775826 3.24186697921319 3.53649255081092 3.14120620527606 3.07998482829798 3.08383738336125 3.18428841392164 2.05692661481415 3.2388930010214 3.59456120865354 3.36350764814819 3.3825857622255 2.91156985883066 3.15258467533514 3.81658242935432 2.99351577802331 3.65954859844024 3.78580286318204 3.93542327254857 3.62672665384407 2.94421668120467 2.50068754966333 3.86123619049452 2.90318512256053 3.10558847596624 3.03417628100231 3.36476218963672 3.28448338837848 3.69943097829395 3.24934880644902 3.12234774751066 3.21699100893134 3.71473896918404 3.51193048706296 3.31600590413393 3.89191262566959 3.26749548619114 3.74397435326498 3.25681370522258 3.49595569034273 3.72298153531105 3.48187973659208 3.7579518364398 3.39321553691328 3.27327550433654 2.90711481768962 3.80606149368752 3.33826135286074 3.43219990021331 3.40243738514933 3.38157323940597 3.44712508734379 3.03369935209388 2.94421878441464 3.70478493700811 3.26723391338621 2.7302790022006 3.56241591280119 3.01008641082256 3.88904417057174 2.93407929951001 3.01312956054846 3.39491567078302 3.05779328646577 3.59591275727773 2.82814877334207 3.01382584054827 3.74390976044894 2.7356903141904 2.79675216250475 3.33129541161391 3.02065257862463 2.94313056287948 2.38435535909579 3.70091584408782 3.17629939567487 3.42440823125978
"NVEC200_005223_1.1" 3.11084696426494 3.29540460206801 3.06944882915529 2.59391084500571 3.23051306409111 2.6791652410105 3.35806599598149 2.13712106577867 2.34559718326964 2.98463822097549 2.60380609997002 2.78319518135045 2.86088324023469 3.14441236229502 2.76519416276467 2.57200430306587 2.28950169591456 2.91019530682869 2.49808984339126 2.47734839469839 2.67171775202375 2.38896433197294 1.97875346346714 2.25076493552392 2.35063188108803 2.41122442274868 2.68933140433407 2.87647787601542 2.50542984965846 2.55465253073811 3.23148920269785 1.52518782609597 2.74089904540688 3.43385753644911 2.13197713628067 2.60681673603348 2.81873205913569 2.75092360782035 2.66351200636309 2.55159371459356 2.85142332981269 3.08418077065721 3.01019436751797 2.72736868475658 2.13117418579256 3.2127896325229 1.8761293394077 2.93140975303677 3.09043508608848 3.36804521144402 2.52467664873809 2.56179506555556 2.29971719815463 2.94588152325044 2.30416781255858 1.2213321378985 2.20012470115282 2.35490610345793 2.02401925395353 2.09966754513149 3.19543030991933 1.75452096190934 3.01312956054846 2.7638014574994 2.84584472908812 2.70336703724275 2.08577780043956 3.09645964268192 2.5879334000653 2.42985059536403 1.85110410702111 2.25678605644683 2.76761753919048 3.21904062636689 2.93928722063718 3.14656792250148 2.6119023579448 1.97009897773902
"NVEC200_005224_1.1" -0.0969981649615127 0.610857660270848 1.00045171051708 -0.0969981649615127 0.58340267238915 0.694845293698017 -0.0969981649615127 0.596730948999973 1.69566934821226 -0.0969981649615127 0.447457765109178 -0.0969981649615127 0.472063806566609 -0.0969981649615153 -0.0969981649615127 1.12949385506404 -0.0969981649615127 1.02291004738624 -0.0969981649615127 0.483727328691187 -0.0969981649615153 -0.0969981649615127 0.843171780919442 -0.0969981649615127 -0.0969981649615127 -0.0969981649615127 -0.0969981649615127 -0.0969981649615127 1.56938418414987 -0.0969981649615127 -0.0969981649615153 1.75020267580959 -0.0969981649615153 -0.0969981649615127 -0.0969981649615127 -0.0969981649615127 -0.0969981649615127 -0.0969981649615127 1.59081337668267 -0.0969981649615127 1.03110581128683 0.437422086833984 -0.0969981649615127 -0.0969981649615153 0.76612982873178 -0.0969981649615153 -0.0969981649615127 -0.0969981649615127 -0.0969981649615127 0.490024515677629 0.384828649784705 -0.0969981649615127 0.519598152609757 0.504450082270042 0.464509813717641 1.89850319135236 -0.0969981649615153 1.29584440702293 -0.0969981649615153 1.59904752422256 0.535130460528955 0.627390136529481 -0.0969981649615127 -0.0969981649615127 -0.0969981649615127 0.578019903794316 -0.0969981649615127 -0.0969981649615127 -0.0969981649615127 -0.0969981649615127 -0.0969981649615127 0.50132330949554 0.66697218213455 0.437026655494604 1.1107539376324 1.49610785821526 0.214263922840397 0.837745129465111
"NVEC200_005226_1.1" 0.611253217522251 0.610857660270848 0.553656723728723 1.702315501885 1.90765594599443 1.20316688094352 1.65704944456284 1.69786925769363 -0.0969981649615153 1.48356429952899 1.97657927422632 1.17435949059874 0.472063806566609 1.17175390684731 1.13186812437025 1.49274606973315 1.83629053571477 0.379238839073206 1.15102746365581 1.47947784142417 1.63679185592994 0.631958437249788 1.15283025088332 1.39763790648474 1.08754371287251 0.568529606461443 1.82677188943403 0.513939072911987 0.689368600553846 0.56939067642322 1.71556496892709 0.931009104048216 2.02548274075663 0.599953306133677 1.95998429147028 0.65951541094641 1.66019499722219 1.41896023801574 1.37670617326062 1.36602252410444 1.65636076598578 0.826508573804106 1.66016391635615 1.56862702843609 1.30242219777562 1.72979905145083 1.8761293394077 1.18503686917562 0.41582154719905 0.906091002732266 1.96377109478137 2.03469073266225 0.519598152609757 1.25446996677066 -0.0969981649615127 1.89850319135236 1.8797594908363 1.05321494156244 1.18734829165141 1.78589518006272 2.33564068218963 1.75452096190934 1.57262348274468 0.999898871662247 1.40091607886052 1.38318954968085 -0.0969981649615127 0.916286238704059 1.8892643907956 1.14233262583483 1.5556029153303 1.51455971674054 1.53269546041657 1.59891345505649 1.99873611710445 2.1141908029851 0.214263922840397 1.80397542835961
"NVEC200_005219_1.1" 1.9627423849472 2.16611091736779 3.53499232054008 2.47857850301458 1.90765594599443 2.82549797283503 2.77836984232313 2.61606648897967 2.2084699414098 2.59785459538101 1.81020837652061 2.08401386603139 2.56273126314758 3.14441236229502 2.09946395495611 2.7165017948183 2.28950169591456 2.97872256424507 2.70188874088219 2.35201122861322 3.09535619463185 0.631958437249788 2.70455425458658 2.5931488590969 3.01361104147267 1.87780353990047 2.32157725159565 2.67038647509852 2.50542984965846 1.6467187074596 2.81620929845018 2.40798454174407 2.84951600172107 3.3541748729647 2.42448624461398 3.21947198513325 2.27196477127909 2.47824155328385 1.94226196044989 1.36602252410444 1.27090439951292 0.826508573804106 2.42923358342088 2.19887761474299 1.99923382625794 2.17240304095812 3.6352677323179 1.5573119958288 2.1784635868003 1.9076331096122 1.27374839195742 2.76722125384609 1.5505531950091 2.11110456846974 2.84060123089477 1.70607265292724 2.04881643210405 1.84614393543645 2.65636409917516 2.93305054950745 2.33564068218963 2.53935956643388 2.17122515400645 2.51776746034483 2.29718544197347 2.57419349551116 3.1141097432209 3.68239439553533 2.9742893398571 2.42985059536403 2.9292115377304 1.93288742932387 3.73740908915457 2.23403849646816 1.99873611710445 2.54550768647227 3.06427017819393 2.11905368100258
"NVEC200_005220_1.1" 5.36570661370141 4.9605436022151 5.10864775814752 5.06197074448328 5.25245936562092 4.85639261253465 5.27252442573969 5.40943385435072 5.30914462454694 5.21849032950488 4.89020921100936 5.58087534558671 5.19582532192482 5.29106683379313 5.12346095614007 5.33626699744158 5.0446330075172 5.17153378024063 5.46668180072132 5.39832934145484 5.3634521284554 5.45822890885597 5.33805348543829 5.29199854790801 5.09840999735464 5.66693137886493 5.8537034373209 5.56297202639788 5.7492090123774 5.62175783375516 5.19550392949284 5.55727318217136 5.26943079597358 5.0388306982461 5.40304240142005 5.02321898596002 5.10094472136698 5.01060498246178 5.07702808977412 5.22816907085667 5.18628713916515 4.90015154211587 5.27684245592625 5.28992339032135 4.90845388768885 5.35858190647085 5.029963358567 4.925369098866 4.9847839920552 4.95338105436544 4.96968917896829 5.5825197534001 5.43676930525236 5.32578480210872 5.30884302352315 5.59755588453483 5.13953025723998 5.31109784039893 5.23366522168302 5.36276906748065 5.37672877647516 5.1820123778385 5.31052178414414 4.99170757346768 5.58875791120499 5.10451832138682 5.44009220186728 5.3882853240837 5.49974260945229 5.35809995779821 5.21013868098284 5.38475604300632 5.04090376040592 5.59285527562412 5.30415105250301 5.51783440078414 5.64427480307543 5.24827207573657
"NVEC200_005222_1.1" 4.92816797913684 4.95322638366602 4.91840288658737 4.75010258306312 4.58703411917641 4.46798008115178 4.61197141099623 5.05274498683124 4.58363500228563 4.5031699190457 4.66496800520027 4.96514048501588 5.00589287368025 4.62391225859036 4.74961707329336 5.24389198601837 4.48939794892312 5.0007976349992 4.80403243826272 4.69806547154325 4.57106675762491 4.44853525022261 4.73905862983042 4.70076585997755 4.59351869276768 4.64665307137365 4.64544524406665 4.06263374845642 4.62357540087031 4.58555990140633 4.5753659813212 4.88743471306634 4.91681822750059 4.7890389317741 4.80218855689289 4.96486200819127 4.42773519158321 4.69264698848073 4.92749010846616 4.65326183423591 4.76405768038391 5.08489280823044 5.41117954054173 5.13175072821082 5.03177288243991 4.95907213689413 5.10068779997852 4.89323420606915 4.54123943251157 4.86317120360498 5.05260454236205 4.92123939507972 4.74744704927399 4.56465039772605 4.78339222322957 4.96326921688238 4.60103336347574 5.1350486635275 4.61529708619187 4.50572068970934 4.67872675892802 5.10741638853225 4.72401777385027 4.63777561654196 4.34097893939381 4.79235879478312 4.82886677128707 4.48292267788227 4.55780521737857 4.82230062052967 5.12981840411895 4.52604278374241 4.85816472148283 5.22184478599514 4.63313122202246 4.71177592601236 4.8729295158224 4.70471608943988
"NVEC200_005225_1.1" 3.00832316974098 1.96196721360196 2.22180010088609 2.70070185840285 1.90765594599443 2.33267445998213 2.54007381633652 1.93414815168668 3.20639917545796 2.35703153491132 2.7021125388535 2.47555240697672 2.56273126314758 3.24810696592105 2.57549717475466 1.49274606973315 2.41364660400643 1.64572507318518 1.62193806828322 2.97922182873032 2.54304649723544 3.0550683096233 2.79661251525798 2.95118959093569 2.35063188108803 2.55269448575163 2.982127304717 1.96080085431064 2.32209652108847 3.19672998248132 2.90937930790236 2.11626192767646 2.49555013291933 2.48039577864384 2.96926633489705 2.60681673603348 2.42927005959302 1.70202696171738 2.09035218696355 2.33385566972276 2.77559475320497 2.93400175472325 2.23830013479201 3.11331931522952 2.56369231980544 2.03940611137293 2.67960414431926 2.57414030153409 2.04531380962948 3.15645266894495 1.96377109478137 2.94700942227897 2.29971719815463 2.94588152325044 2.64925699025968 2.48296497576203 2.78300071859648 3.0278741079223 2.55015405256967 2.57571673079729 2.00703657389513 2.37948714367181 2.17122515400645 2.7638014574994 1.91756001969177 2.0982551242145 3.20322196836894 2.24612665424775 2.47269240276771 1.79899457068124 2.65089028501751 3.02556052950272 2.46055973408518 1.95114787830933 3.249025815847 2.8010828375462 2.18178444923046 2.69483217240058
"NVEC200_005227_1.1" -0.0969981649615127 -0.0969981649615153 -0.0969981649615153 0.897377665999084 -0.0969981649615153 -0.0969981649615127 0.463332492544558 -0.0969981649615127 0.481128814967065 -0.0969981649615127 -0.0969981649615127 -0.0969981649615127 -0.0969981649615127 -0.0969981649615153 -0.0969981649615127 -0.0969981649615127 -0.0969981649615127 -0.0969981649615127 -0.0969981649615127 0.483727328691187 0.564296364753969 -0.0969981649615127 -0.0969981649615127 -0.0969981649615127 -0.0969981649615127 -0.0969981649615127 -0.0969981649615127 -0.0969981649615127 0.689368600553846 -0.0969981649615127 -0.0969981649615153 -0.0969981649615127 -0.0969981649615153 -0.0969981649615127 -0.0969981649615127 -0.0969981649615127 -0.0969981649615127 -0.0969981649615127 -0.0969981649615127 -0.0969981649615127 -0.0969981649615153 -0.0969981649615153 -0.0969981649615127 -0.0969981649615153 0.398173989037369 -0.0969981649615153 -0.0969981649615127 -0.0969981649615127 -0.0969981649615127 -0.0969981649615127 0.384828649784705 -0.0969981649615127 -0.0969981649615127 -0.0969981649615127 0.464509813717641 0.485966670188653 -0.0969981649615153 -0.0969981649615127 -0.0969981649615153 1.13201742843244 -0.0969981649615127 -0.0969981649615127 -0.0969981649615127 -0.0969981649615127 -0.0969981649615127 -0.0969981649615127 -0.0969981649615127 -0.0969981649615127 -0.0969981649615127 -0.0969981649615127 -0.0969981649615127 0.50132330949554 -0.0969981649615127 0.437026655494604 -0.0969981649615153 -0.0969981649615127 0.214263922840397 -0.0969981649615153
"NVEC200_005229_1.1" 4.78672131677896 4.58678894668958 4.86664587275889 4.62007883912429 4.15680573415217 4.6752184542549 4.44566452919751 4.8402534875051 4.97047041308134 4.70398807793957 4.48335906839782 4.5076141914361 4.34879621943448 4.27688854164169 4.65685565998587 4.6999870193181 4.51734274258064 4.68936362626434 4.66471628766047 4.24842980448208 3.96482371644384 4.22966562699832 4.30985094847263 4.38589427072652 4.66294047485932 4.67787736508873 4.26469492545561 4.59122694155044 4.5833637184785 4.7406163122233 4.33621475283222 4.0846524952909 4.67257778155179 4.2866662296815 4.4670697033725 4.47287574185203 4.87339886488165 4.10141348863769 4.0273634357443 4.42409171806775 4.45934215843 4.50675994787059 4.35894463768273 4.26425081048229 4.5560530941373 4.40467253908901 4.32814438309554 4.7747665462717 4.76947409326805 4.83970897355853 4.62419381264957 4.83252517564631 4.07805646520231 4.62244296210449 4.32657148130395 4.25484585232836 4.96031447489525 3.8695800713261 4.12852164270065 4.58339829992929 4.55797585315068 4.62742283055142 4.51471121684496 4.36704388739021 3.97433158304695 4.90408669410126 4.41596339161341 4.01536988337059 4.79216191577734 4.41233278508684 4.56399108809538 3.84699018922799 4.68593393082112 4.11015755656968 4.9513025006787 4.33417112316689 4.45105121259875 4.41884113456474
"NVEC200_005232_1.1" 6.40075777096705 5.40559442244156 6.61337132441846 6.47681184112975 6.5355804810917 5.48200866719124 6.89984371506974 5.95721325427557 6.62405825851343 6.67781663437793 5.20720249614413 6.90581411503168 6.57632871822682 6.33389918920427 7.00757380560311 6.07329909913244 6.73892344694455 6.63906316674265 6.70353045759874 6.05030371647335 5.59203795591943 6.34801061270936 6.44022683709842 5.78988795214704 6.72338841342717 5.99907532513007 6.501901189779 6.57870773585694 6.3257879080557 6.55001581174822 6.73677253016514 6.65839927945227 6.27149511077405 6.08139194502586 6.58506483614167 6.2050017953063 5.76420178428109 5.83696065679654 6.1357391010587 6.35462269061826 6.29531771051451 5.49030085166449 6.57437719195842 6.74647797813289 6.13407893186275 6.62337537420454 6.611559996641 5.80277014438959 6.02651546035385 6.17588012715896 5.73356227594429 6.93617187661983 6.68851293799342 6.34364935646536 6.20738518879094 5.85129382488687 6.59332497269766 6.62365861618064 5.66113242255841 6.27002757696974 6.75311123384966 6.35820729910895 6.81501457754326 6.68132758416542 6.70618601495812 6.58980302099487 6.0571155778155 6.40488837832501 6.47730437004945 6.18637326956689 6.31799405040636 5.65621251703882 6.24797450067622 6.77915531966612 6.67193257391204 7.00045016672747 6.97596447369067 6.49182175727956
"NVEC200_005233_1.1" 3.92196917830645 3.97633954118628 4.36803493079419 4.21422519428877 3.54097301510093 4.05839173416749 4.11716275048091 3.88658972123404 4.05347478666657 3.65177454510161 4.27555139287034 4.01233657854244 4.02741222916164 3.24810696592105 3.92359675722922 3.4538761290208 3.86333894312541 4.12023035796648 4.106102159839 3.64608901063754 4.27950312604092 3.5848917254907 3.95774807382718 3.86123619049452 3.30174081889488 4.33028581902963 3.97625802091393 3.92894138632672 4.04612471986469 4.44585571258133 3.8640154174485 3.76194496858369 3.21699100893134 4.15177919323161 4.61940037442792 4.34143389416658 4.42773519158321 4.59221712506211 4.09906391578481 4.0832520329096 3.9742073127442 4.45254783832622 4.22799976531404 4.54093786538833 4.32755089902346 3.44086037045551 4.47735946964722 4.41619053663815 4.41197840581836 3.71608852825107 4.13895781307075 3.44279242577456 3.79680989449209 3.85558595443177 3.79038274444272 3.54133773543624 4.1215078495073 4.34468018168996 4.427462103271 4.07492002011876 3.93825631251447 4.26519106836916 4.02068327830748 4.03349225266997 3.86598826067558 3.66098003348685 3.98461286740285 3.38649666044501 4.20750696701903 3.55463502728819 3.53929757884137 4.02787017390308 4.57177426975319 3.88328143562346 3.9086181614254 4.2791826123 3.607833341332 3.98639676625987
"NVEC200_005228_1.1" 4.03058466218647 3.86347824730097 3.98678181894785 4.10179631585958 4.44499010112016 4.42270462928806 4.73726882431703 4.36201402131215 4.71601532069688 3.89681044379155 4.42697588067691 4.17953724216312 4.41143934079058 4.175315975065 4.68061113371093 3.75097191309992 4.40216122766226 4.12023035796648 4.53737049844348 4.02026784687656 3.42242034995316 4.56550804574129 4.21293920435412 4.02081116065855 4.18523590597021 4.29043649376792 4.24274270171561 4.10457962173459 3.98570110053854 4.37128759144981 4.11934853245954 3.95507724075853 4.00843141994805 3.9497454356444 4.26011471506753 3.91797009770109 3.99619750810347 4.00053047584394 4.0273634357443 4.0115983013481 4.13456441968656 4.39621879516135 4.49331373220212 4.35296632695742 3.95268309569029 4.40467253908901 4.16169683068693 3.87349942726497 3.93564074789742 4.07875638894029 4.36342180086533 4.31536415882686 3.94427581590191 4.44161895058092 4.35820963637321 4.28960428720719 4.26574048280229 4.42344934148958 4.39714561201647 4.27546821204807 3.98584499252524 4.55442088648169 3.5412941400901 4.03349225266997 4.21417961304842 3.7829218030368 4.08181785340989 4.01536988337059 4.37732945842506 4.32344038967554 4.68135041421499 4.15004780479164 3.806344020627 4.14472941461818 3.96627142275056 4.41291324889886 4.09969333431392 4.44730091297394
"NVEC200_005234_1.1" 4.1795622700642 4.39708081727093 3.53499232054008 4.17771381825609 4.36835426619255 4.17219448042508 4.04142726230351 4.86903952347019 4.638053240619 3.89681044379155 4.24326138410269 4.28112544708593 4.38045775601781 4.37177787140742 4.14466645320067 4.6647912096008 3.90624341655267 4.12023035796648 4.48310864311665 4.47574924445034 3.91369465808631 4.56550804574129 4.61811226357713 4.35626928658231 4.4826899147719 4.02502475409948 4.50496198975592 4.36832610708484 4.15987190870761 4.82685314688531 4.3022593704121 4.12538105733589 4.14257137692738 3.89448441036958 3.83138893896325 3.85509907297822 4.60311858288007 4.6264764466333 4.54651773627012 4.65326183423591 4.33277569335197 3.80016096395223 4.42021406112411 4.26425081048229 4.18299322067234 4.17031192105282 4.07066987946028 3.96909049268938 4.17755842517367 4.03810462661072 4.31049428986205 4.58346605159347 4.94718673422251 4.34193039773492 4.6154866437186 4.62514789384824 4.04359707394553 4.44877816481931 4.48624832955037 4.00135728449748 4.58912421821736 4.31023211870912 4.10858922663295 4.50875104139314 4.12296763085825 4.76302047320445 3.70839391751236 4.45187152033058 3.88580949308536 4.41233278508684 4.14076929158782 4.64164568237492 4.21408746328718 4.27528365260477 4.52217674381184 4.3069388386652 4.31080225901661 4.77376427346188
"NVEC200_005231_1.1" -0.0969981649615127 -0.0969981649615153 4.74550309633713 -0.0905708944362741 -0.0969981649615153 -0.0969981649615127 4.75518272988095 -0.0969981649615127 -0.0969981649615153 -0.0969981649615127 -0.0969981649615127 -0.0969981649615127 -0.0969981649615127 -0.0969981649615153 -0.0969981649615127 -0.0969981649615127 -0.0969981649615127 -0.0969981649615127 -0.0969981649615127 -0.0969981649615127 -0.0969981649615153 -0.0969981649615127 -0.0969981649615127 -0.0969981649615127 -0.0969981649615127 -0.0969981649615127 -0.0969981649615127 -0.0969981649615127 -0.0969981649615127 -0.0969981649615127 -0.0969981649615153 -0.0969981649615127 4.32027156750969 -0.0969981649615127 -0.0969981649615127 6.04031039692095 -0.0969981649615127 -0.0969981649615127 2.96473475221974 -0.0969981649615127 -0.0969981649615153 5.40586064236792 4.87863738923245 -0.0969981649615153 -0.0969981649615127 -0.0969981649615153 -0.0969981649615127 -0.0969981649615127 -0.0969981649615127 6.78760135813313 -0.0969981649615153 -0.0969981649615127 -0.0969981649615127 -0.0969981649615127 6.23500854663015 -0.0969981649615127 -0.0969981649615153 -0.0969981649615127 -0.0969981649615153 -0.0969981649615127 -0.0969981649615127 -0.0969981649615127 5.64250641779927 -0.0969981649615127 -0.0969981649615127 -0.0969981649615127 4.71207926294993 5.02688472589129 -0.0969981649615127 -0.0969981649615127 -0.0969981649615127 -0.0969981649615127 -0.0969981649615127 4.25428643188169 -0.0969981649615153 -0.0969981649615127 5.25573314788359 -0.0969981649615153
"NVEC200_005230_1.1" 1.085808893083 -0.0969981649615153 2.22180010088609 0.897377665999084 0.58340267238915 1.20744476135513 -0.0969981649615127 1.0632236928314 0.896670083163738 -0.0969981649615127 1.15368265966575 1.54493127423119 -0.0969981649615127 1.1738622399367 1.78570539112441 0.642838371023347 1.43516190024665 -0.0969981649615127 1.15492020757718 0.485638340551774 -0.0969981649615153 -0.0969981649615127 1.62872174828185 1.4048330559271 1.08754371287251 1.02998777230187 1.2593528828839 0.944749546246304 1.19546026458301 0.570457639942253 1.23190584103452 0.931009104048216 -0.0969981649615153 1.0698822954882 0.942348998780594 1.15323953692962 -0.0969981649615127 1.06645226748786 0.823763025453623 0.428721625151943 -0.0969981649615153 1.13263899852132 0.870687359568312 0.423988945297505 0.398173989037369 0.414399285947671 0.567700059316441 0.68377934712046 0.795379954740583 0.906091002732266 0.385238215578207 1.19978564375904 0.950196194468616 -0.0969981649615127 -0.0969981649615127 1.71162003526657 -0.0969981649615153 -0.0969981649615127 0.467673508002119 1.38850987520063 1.31442659200494 1.10902529178559 1.57262348274468 1.86406239256477 1.05110767634931 0.581250882958453 0.574742761236455 1.2454995334518 0.895290899065513 2.26242794917857 1.55789667682183 -0.0969981649615127 1.82938399030974 -0.0969981649615127 -0.0969981649615153 0.756432860846267 0.87795594386072 -0.0969981649615153
"NVEC200_005068_1.1" 5.93972295401767 5.46482761291936 5.62708287632008 5.82265429501044 5.69045117062131 5.85012271864662 5.90576625068272 5.59318522412596 5.54101969966717 5.40433687075229 5.90905049800684 5.4776557303731 5.75040659263574 5.79771087968069 5.72432589168252 5.40186272894553 5.25841813779075 5.70404321777909 5.79089677897492 5.86773646310684 5.70159935915639 6.07299725979754 5.92211259397378 5.80092619792163 5.79912726482078 5.80060147867779 5.99171968918678 5.88521111402692 5.76727006524583 5.7450040639914 5.65161921031061 5.62984073474903 5.55256484372436 5.60144837527171 5.90802019701111 5.94310276563916 5.85020396782423 5.86592762891489 5.74674900632145 5.61416240059381 5.63557962165861 5.56884826034311 5.55470606129784 5.71503228727728 6.0364755655893 5.84059376026271 5.95929281579031 5.73185900191507 5.70092353179301 5.58147815086823 5.94800316889339 5.8202396918146 5.87701287357009 5.90532503314076 5.72751226919497 5.67846957221404 5.7179643044365 5.63175451297029 5.82951220990453 5.80244462066936 5.48004547880017 5.48671337084077 5.78086275048063 5.57863224532794 5.63900518374704 5.9739162206236 5.93233949727063 5.96247227865821 5.95102075015548 6.04061575373636 6.20493065102012 5.8489509018489 5.91495228294481 5.60532114455457 6.14440645505938 5.98969640268085 5.8995463032881 6.1547760988567
"NVEC200_005070_1.1" 6.17088809863617 6.04605278166198 6.31819155069294 6.34307190044246 6.58721545179072 6.56386887928624 6.2962850468088 6.57914609890633 6.61051355611769 6.51117413411175 6.57349449227105 6.78130551662251 6.5556759515543 6.38028504156762 6.66463532254779 6.81298629755821 6.43634042014867 6.54615024004928 6.35644000262603 6.1850371605546 6.41289819434542 6.39091248833871 6.32128272426532 6.19324282468667 6.71524084978144 6.46956962077532 6.35615897344929 6.64416490984299 6.4315014672244 6.56682051319246 6.33646832048877 6.79721135838106 6.68460656522189 6.68026700408037 6.82333941682427 6.54085314816553 6.48225478002006 6.38930815000196 6.50915903516083 6.60641997414005 6.53263445309188 6.40558707859213 6.64345014969066 6.72447698939551 6.67798082252526 6.50855406742401 6.38473239742834 6.40836174671829 6.60160263015992 6.41690053209278 6.38555855769804 6.38557647525163 6.33463436253141 6.34364935646536 6.65229024732565 6.56948482048993 6.59332497269766 6.58990457261816 6.48431262956337 6.66489332056292 6.46485499841149 6.6309793637507 6.71353346241355 6.54812576901706 6.3110289043583 6.27345381259815 6.34837111385107 6.43695606044164 6.52869682701906 6.49190076664181 6.56197473653058 6.6218111890688 6.69234951792902 6.72306296165397 6.57334151163899 6.78051974611858 6.63726701817114 6.57800055198522
"NVEC200_005071_1.1" 4.72340413726983 3.92101224808773 4.16875233715753 4.31852239989797 4.28741803808131 4.46798008115178 4.3230871925213 4.75027989761219 4.37517246576095 4.38854403733097 4.42697588067691 4.93917277450649 4.500581613563 4.06604693088684 4.50547101017689 4.80069844177096 4.21006515076146 4.34454212259218 3.95482320375375 4.02026784687656 4.81349722785758 4.48858926448425 4.54035765110507 4.57780497515907 4.18523590597021 4.82460101472349 4.10351507191891 4.85967699341513 4.21355012471965 4.64889512363163 4.91006093946373 4.65682781851317 5.12563489810108 3.9497454356444 4.67609727771669 4.03604526772127 4.66770781163739 4.81652498936296 4.54651773627012 4.36781371659072 4.27886724651569 4.00237788064288 4.69271247470009 4.707217395732 4.53237934214881 4.69734537381461 4.07066987946028 3.93792528786588 4.49091608467016 3.76672977471649 4.22727401254606 4.6627991596797 4.8507708544279 4.56465039772605 4.87807729928796 3.28989057404874 4.68040438275533 4.52220103674381 4.74885280422312 4.21166695159187 4.89357564427989 4.76319980535224 4.69591266933304 4.43963664433257 4.12296763085825 4.53902725831606 4.37818919543002 4.17599699029934 4.61327302124533 5.24163334740636 4.29605167749099 4.55582347219871 4.05321884169825 4.85782751544874 4.22433342489625 4.5814782421244 4.34316811002346 4.63219637584399
"NVEC200_005073_1.1" -0.0969981649615127 1.08362679390192 1.34110407325967 1.702315501885 1.39241881869494 1.20316688094352 1.65704944456284 0.596730948999973 1.21260257779385 0.899703066587724 0.84180734987864 0.6744167972026 1.19618158243307 1.17175390684731 0.437006090061029 1.12949385506404 0.458695021725163 0.379238839073206 -0.0969981649615127 0.483727328691187 1.0160369244342 0.631958437249788 0.843171780919442 1.14389491885179 1.08754371287251 0.568529606461443 1.06768300102052 0.941790648497001 -0.0969981649615127 -0.0969981649615127 0.490397174597958 1.25847399371754 1.59733857221568 1.06788554603731 0.941239103296726 0.65951541094641 0.576648279544098 1.06645226748786 0.433407493636396 1.11565669365963 1.47646765713455 0.826508573804106 0.680451080582213 0.423552027692822 1.05905330919535 0.78987360016135 1.02101150605877 0.681974719315293 0.793388115847836 -0.0969981649615127 0.745394833787595 0.878538105624469 0.519598152609757 0.92766034499202 1.65962167782133 0.900004298428511 -0.0969981649615153 0.761363129717311 1.85586980293789 1.38434893667109 1.30874924481108 0.627390136529481 1.57262348274468 -0.0969981649615127 0.588371195665689 1.38318954968085 1.02738805193147 1.50564982935606 1.47575974987679 0.65184513639687 0.680929893062898 1.24888772692164 1.16381950758064 0.437026655494604 1.1107539376324 1.04717165576845 1.45209997038702 1.61620325924192
"NVEC200_005075_1.1" 4.13159229254804 4.39708081727093 4.63877470486425 3.89243846811153 4.15680573415217 4.46798008115178 4.53121302570353 4.2786451230616 3.92804862686995 4.48163505579917 4.7593244450293 4.37602842411242 4.500581613563 4.27688854164169 3.75482814649742 4.25559171456188 4.43183012527893 4.29164840258299 4.56375480789775 4.44538694314135 4.2385376296024 4.13188813198444 4.40066049327665 4.65283162504977 4.4826899147719 4.3690639693784 4.38982446071995 4.5614160563126 4.77407142543973 4.55094434847928 3.90983376472486 4.60016043079709 4.14257137692738 4.72712461878759 4.64802732671801 4.47287574185203 4.46455905479188 4.1957007835617 4.46744696417232 4.04786997090568 4.50701515953157 4.30737369516523 4.5354592656448 4.26425081048229 4.48383354942352 4.26271487324784 4.6444910659415 4.32276999418679 4.43877374335713 4.43246773793429 4.33720074775917 4.85522037703207 4.54665089699072 3.64864073411744 4.35820963637321 3.9848170723997 4.33278675870635 4.61462411047912 4.54273265440457 4.55796764851737 4.35548534205186 4.3963032261034 4.41479339092486 4.40379680313922 3.80860436804279 4.23153219745181 4.12806976416747 3.97225439657345 4.47038760506685 3.83745647827806 4.68135041421499 4.26268155550637 4.44779894998237 4.65691967148916 4.59708628237084 4.10039893603797 4.35908275670385 4.55583749175026
"NVEC200_005069_1.1" 2.50483646894593 2.3449163607855 2.76469666172805 2.21592070522337 3.14120620527606 2.12222498815596 2.16509132726496 2.74589816003735 2.88498905077503 2.7046970988975 2.7941455030787 2.78319518135045 1.67606698248072 2.63377699244516 2.23398523282916 2.84783519447763 2.15365958530878 2.07932280257991 2.2606902418686 1.89345101022833 1.63679185592994 2.38896433197294 1.97875346346714 2.25076493552392 3.01361104147267 2.6815225068638 2.32157725159565 2.87647787601542 2.81421969128746 3.19672998248132 2.36839765971037 1.94481145151153 2.02548274075663 2.14376012791807 1.95998429147028 3.00455673875009 2.09538450512017 1.06645226748786 2.09035218696355 2.7407381294993 1.81628905163797 2.23506241292757 2.36835418442033 2.32119775325482 1.85400115165974 2.29416764438938 2.25255296562713 2.40212246542538 2.1784635868003 2.36748501693001 1.47955029006499 3.106854785002 2.68242743101041 3.03369935209388 2.84060123089477 2.70521430336995 1.8797594908363 2.122836451818 2.17460033203212 3.34349067859825 2.60310866239649 2.53935956643388 2.9190099989445 2.64602287682797 3.05769477489267 2.57419349551116 2.56073213770858 2.3841083207606 2.47269240276771 2.24858835314062 2.09624775339545 2.10390750316278 3.02065257862463 2.09951592743673 1.75881189992656 1.98269430235247 2.38198943613396 1.97009897773902
"NVEC200_005072_1.1" 1.7248306325986 0.610857660270848 2.5186360998185 1.702315501885 1.90765594599443 2.82549797283503 2.01478437250908 2.31502802350522 2.69271383772605 2.80416976247153 2.96227465083829 2.91546877156223 2.56273126314758 2.77934929572413 2.67346128340011 2.41140672386846 2.52795003333005 3.04414188067586 3.31254628961785 2.79885022280791 3.09535619463185 2.38896433197294 1.6241056729719 2.37414414095253 2.50983448797499 2.07833177577401 2.5532622348478 1.76545532105378 0.689368600553846 2.08014541354238 3.23148920269785 2.26948424059982 2.49555013291933 1.70387185641778 2.77529890141965 2.26376456251198 2.81873205913569 2.98016791972924 2.5656683533624 2.07731226702374 2.09113020953787 2.47151073913585 3.23144139952846 2.19887761474299 2.96836749150463 2.86523572184961 2.67960414431926 2.9933543842428 3.89751517921989 2.908403545354 3.3509475473573 2.32218309761417 2.79034050546569 2.85236969396472 3.08708961084439 3.14556092838925 3.19699384356113 3.09358168526593 3.48882522942652 2.57571673079729 2.47556420811374 1.99419381848304 2.17122515400645 2.51776746034483 2.4551105882987 3.30160781583697 1.88493462602066 2.92616987770118 2.47269240276771 2.42985059536403 2.9292115377304 2.10390750316278 2.8996754565186 2.47044845074271 2.54433944237925 2.44915706781796 1.56617982423577 2.87323495155071
"NVEC200_005074_1.1" 3.97729883911122 4.35595082025447 4.21087196645285 3.89243846811153 4.06266159244793 4.05839173416749 4.2237959593082 3.99503443754287 4.09297201573428 3.98424895269712 4.1063493223015 4.23122533396962 4.10527157563218 3.88486091705387 4.0383618886122 3.81658242935432 3.52088717869536 3.48207255973226 4.03244463613698 4.17631203710022 3.74844416875329 4.27617662279402 3.59719173617988 3.98254145240107 4.4826899147719 4.20727552430813 4.30762200827764 4.43560209019251 3.63856013029265 4.16603301550189 3.99732333427183 3.99957468320054 3.86052873138165 3.9497454356444 3.97388505761141 3.11601260108448 4.09344968413841 3.83460335749526 4.35479037999092 4.18447185608241 4.66246055886128 4.45254783832622 3.56561682498072 3.9969491545999 4.45893400938381 3.54266112757318 4.0229079332421 4.11555295242042 3.54969181964853 4.03810462661072 4.01210711099645 3.55794872265833 3.79680989449209 4.19729906705027 3.64404658861999 4.42082392329247 4.1589402130633 4.20301500406532 4.33453178571701 3.75507051041991 4.076557141591 4.31023211870912 3.97463653669918 3.93648743058919 3.62133855858367 4.18804295336522 4.29953757340984 3.73493123694481 4.3117792609177 4.12731762850592 3.83783263237796 3.94026308815422 4.21408746328718 3.92365913676235 3.9086181614254 4.03551709208322 4.17354902881271 4.02467281068215
"NVEC200_005076_1.1" 6.20605530138921 6.18169927620302 5.81631226407502 5.89190826400579 6.19082268567353 5.83292043050563 6.1596829966058 5.93014997233079 5.93799180504098 5.71669286815605 5.93959970183896 5.73205232385929 5.77443844763408 5.88072463578223 5.94633877590729 5.80890196340767 5.93362119810375 6.23904484554965 5.86702799530616 6.22132923752484 5.97534610011024 6.19905380246812 6.10427469766281 5.95710144624055 6.05295547403191 6.01138444877469 5.97184033488893 6.04453965613248 6.19846091036468 5.92522309518646 6.00821405713039 6.28872359809326 6.0617193906005 5.71744300527626 5.95460108992473 5.83322034519245 5.7493561168197 5.97630769434074 5.77985230812723 6.28034651970098 6.26097113299778 5.96712852825195 6.20814554685976 6.11238446011369 5.7589656821538 6.12945468458346 5.95929281579031 6.09181487574008 5.6898123884782 6.13791014400806 5.90402105717026 5.74931364741373 5.96023958828873 5.84591388271294 5.9093641280326 6.11624976130084 5.8947790572715 6.00055282195144 5.85203901822216 6.09542784417417 6.14673954468583 5.9663364230186 5.89651104362233 5.84232011561214 5.70338997548504 5.8813838310108 6.08082616598014 6.1675070237606 6.01420276885561 5.89397796105431 6.23083268794455 5.87280835076276 6.0202697342002 5.94640424325089 6.06746293492384 6.00672166477887 6.08800053128138 5.79391614378191
"NVEC200_005279_1.1" 3.38082967771627 2.3449163607855 2.97484146491062 2.89314510394743 2.44418945017191 3.19216099457025 2.30120561642504 1.69786925769363 3.69123380887646 3.06705713432296 2.2609006058137 3.25212082198207 3.71612462766438 3.14441236229502 2.47039319024106 2.23066611177595 2.63385837249938 2.19904945216183 2.88042970743557 2.97922182873032 3.4937859053771 2.20886723650014 2.96478390679475 2.25076493552392 2.90318512256053 2.55269448575163 3.1329584500773 3.88147476924282 2.32209652108847 3.63949882131734 2.6096092284475 3.65472987103596 2.62343390982103 1.94051709100424 2.96926633489705 2.26376456251198 3.03002321824834 4.14932726700187 3.87229634530214 3.43171054628687 2.99207885449162 2.76635361173977 3.67020362796322 2.97107714931969 3.3396613450145 3.14965645909586 3.6352677323179 2.09820580202519 2.41274785353891 3.49362276658682 3.54672131498002 3.38157323940597 3.63253636552996 2.64492775364418 3.29754617107339 3.35697874617818 2.78300071859648 2.122836451818 2.84786256087141 2.09966754513149 2.8286596014905 1.99419381848304 2.81831899326206 3.24093154575753 2.84584472908812 3.30160781583697 2.91745115049927 2.51003753413086 2.79400624486919 4.41233278508684 2.65089028501751 2.63711424672945 3.02065257862463 2.93288036916369 3.65176994671299 2.63582438795274 2.38198943613396 3.7325958943397
"NVEC200_005280_1.1" 5.5227235676443 5.55844611969482 5.15253222905216 5.57845169520681 5.35531826289124 5.74369078285626 5.71175830911124 5.46705748271933 5.97016532847113 5.90772662926141 5.75725455681319 5.02953156278062 5.87788692235904 5.47329799003625 5.70128512326148 5.11942864498498 5.42994614584993 5.22892960035898 5.45263150369656 5.29994549897348 5.3248336267456 5.66462316627618 5.45567746375179 5.41204202083928 5.39214225356812 5.27610156421647 5.62674278231822 5.50150386574415 5.35450325055662 5.75969509267271 4.8873372572948 5.48086125679284 5.6154450749096 4.7890389317741 5.56191851241506 5.30777501293995 5.37686229091986 5.9629632739985 5.94461603961767 5.14689352690359 6.01936900936206 5.63118797957599 5.69766330208834 6.02508123497841 5.41504834490995 5.54185259572071 5.48251183080172 5.68570171774057 5.42083811103832 5.70347846705475 5.81181765561927 5.31422452897079 5.83982005381853 5.52074744240451 5.65293886156107 5.62503443904974 5.60044107159435 5.16592280616633 5.30070958169676 5.78062354479077 5.92053639058528 5.34239217418326 5.56477528639135 5.94563887253381 5.44552372548906 5.96105515337359 5.64484375566992 5.48348058971417 5.43963764657108 5.67792466863152 5.2613041185805 6.13200117071147 5.39433957600798 5.42016123621101 5.88518078750307 5.39389937762873 5.44991513192202 5.99044260745776
"NVEC200_005277_1.1" -0.0969981649615127 -0.0969981649615153 -0.0969981649615153 -0.0969981649615127 -0.0969981649615153 -0.0969981649615127 -0.0969981649615127 -0.0969981649615127 -0.0969981649615153 -0.0969981649615127 -0.0969981649615127 -0.0969981649615127 -0.0969981649615127 -0.0969981649615153 -0.0969981649615127 -0.0969981649615127 -0.0969981649615127 -0.0969981649615127 -0.0969981649615127 -0.0969981649615127 -0.0969981649615153 -0.0969981649615127 -0.0969981649615127 -0.0969981649615127 -0.0969981649615127 -0.0969981649615127 -0.0969981649615127 -0.0969981649615127 -0.0969981649615127 -0.0969981649615127 -0.0969981649615153 -0.0969981649615127 -0.0969981649615153 -0.0969981649615127 -0.0969981649615127 -0.0969981649615127 -0.0969981649615127 -0.0969981649615127 -0.0969981649615127 -0.0969981649615127 -0.0969981649615153 -0.0969981649615153 -0.0969981649615127 -0.0969981649615153 -0.0969981649615127 -0.0969981649615153 -0.0969981649615127 -0.0969981649615127 -0.0969981649615127 -0.0969981649615127 -0.0969981649615153 -0.0969981649615127 -0.0969981649615127 -0.0969981649615127 -0.0969981649615127 -0.0969981649615127 -0.0969981649615153 -0.0969981649615127 -0.0969981649615153 -0.0969981649615127 -0.0969981649615127 -0.0969981649615127 -0.0969981649615127 -0.0969981649615127 -0.0969981649615127 -0.0969981649615127 -0.0969981649615127 -0.0969981649615127 -0.0969981649615127 -0.0969981649615127 -0.0969981649615127 -0.0969981649615127 -0.0969981649615127 -0.0969981649615127 -0.0969981649615153 0.202531046816561 -0.0969981649615127 -0.0969981649615153
"NVEC200_005278_1.1" 7.25960714964116 7.46610121685583 7.16723813612923 7.04155828277684 7.20928844057419 7.12652969606538 6.93165664459128 7.10598538971129 7.20895611745411 7.14910558131526 7.29431555389438 7.21910460115511 7.0300297576361 7.25880020299094 7.12043620264633 7.29382998985863 7.26096305166703 7.26480687344031 6.93337731917786 7.18954261736514 6.96458627321873 7.18375765311836 7.1213900649787 7.10604057854043 6.92759385428051 7.1250291844588 7.21328065025723 7.08754784220093 7.29262770772804 7.19915978433742 7.16290585190258 7.18693879364745 7.33924374740816 7.12038785458462 7.07070728028889 7.33480331447505 7.11814342390262 7.0309610972569 6.9433964009051 7.27547230908474 7.32710656598815 7.47443538547468 7.46377535832238 7.459664629798 7.25312438296137 7.56603342085396 7.58833110722381 7.5547460855511 7.34130982698344 7.37674432546436 7.33503598088942 6.97295458113488 7.17019842563272 7.13644930212801 7.41680682319981 7.29791554130503 7.15753163806275 7.16447008416908 7.24958148879717 7.16347847311299 7.30135443406455 7.24368328587028 7.09876815963839 7.22386863202174 7.16637925028116 7.17844779475811 7.11742753529523 7.30433098549774 7.11359779111126 7.2022313215728 7.33958548693168 7.19984509305639 7.1883206779174 7.38192011192707 7.33959151273149 7.0870430624498 7.30656004241721 7.22552093202507
"NVEC200_005186_1.1" 4.87677320598625 5.86733924043147 5.40923216522162 5.00058386161631 5.45132922178261 5.2424743491257 4.58555107645192 5.26529051313863 5.37471152374505 4.85080658882253 5.01020117084878 4.90775022204914 4.92231735679017 5.11023205522612 4.87845254975658 5.26754613647408 4.86054417291666 4.60516459406326 4.91066057093924 4.645614984051 5.13698831255378 4.89847177684022 5.06942250523536 5.12637076992276 4.55751353429773 5.10287254930586 4.78868567272535 4.78425321179561 4.87746098094839 5.05837172690818 4.8873372572948 4.44791504962348 4.89163469093689 5.20702705356639 4.78321491469399 4.38659160572431 4.92715637038984 5.20450444150107 4.96635264138482 5.16351906467753 4.98215489623446 5.28845914338273 5.1649503148651 5.02779201051008 4.81343300091704 5.42673928121346 4.87717803072646 5.31316350633156 5.08995410110484 5.07892749027785 5.28983418615739 5.29774951049154 4.8507708544279 5.37705057466697 5.1908021258829 5.28946112247968 5.12068195895061 4.65870615338868 4.95020620646337 5.19143351169309 4.39126947702465 4.7304346488548 4.83126343993315 5.29538433566389 5.2864854348392 4.90408669410126 5.22286887822692 5.01614128553226 5.26014027278875 4.75591175398402 5.38180091333812 4.69614932119976 4.92168458629141 5.28721195227873 5.11318816927724 4.5814782421244 4.57886596866417 4.96305102707729
"NVEC200_005187_1.1" 5.38629403220511 5.16487522662178 5.39102866170768 5.38383599343727 5.09490049807918 5.16210663386622 5.73598407033246 5.08072677007547 5.56930076698274 5.28887177704057 5.33526846124613 4.70332389686611 5.23098558958779 5.36212785530646 4.99672006234867 4.89483584101773 5.00570633608956 5.01718149383619 5.13838326532617 5.08042863843604 4.66681429342419 4.18160506987946 5.30708548705455 5.01702379390664 4.9396283305618 5.44895712763024 5.14882605886698 4.85967699341513 5.61602426383039 5.39588542383152 5.26766280691972 5.43299281475216 5.22978766097786 5.37793425633311 4.85863683809063 5.3310633748363 5.02901129490535 5.13481006604206 5.05916179131335 5.48783608746351 5.4283533146766 5.6433390728961 5.53406640414866 5.39115443456806 5.47836677660642 5.39986147880143 5.35329840744573 5.48471542907315 5.33785629510671 5.36846521462689 5.42045799807858 4.85522037703207 4.60692855573031 5.01655762477214 5.00342324513706 5.20093350935787 4.87290933600418 4.74302422225773 5.30070958169676 5.30279307565501 4.99008282449965 5.56313173870545 5.06895332625895 4.75620244192919 5.2864854348392 5.00778042320694 5.04142909458545 4.88280012087068 5.24265826987155 5.16695542171654 4.56399108809538 4.91874918430064 5.27780277287147 5.14075569860199 4.89303562742138 5.48175881757799 5.29307641508437 5.147804969787
"NVEC200_005188_1.1" 4.45369862074937 4.39708081727093 4.35475870428464 4.78063750573531 4.48183359557746 3.93483727015646 3.73983490506082 4.08307622648781 4.19788273864397 4.13396724778017 4.36829919593261 4.30977678335436 4.09576586834929 4.12553323815977 4.44489423489034 3.75097191309992 4.55827050852078 4.19886369017891 4.75179253420448 4.45511162203767 4.94426580894379 3.65696561658739 3.67696941159137 4.46305341982081 4.31369674914519 4.53673380085178 4.4675945629941 3.65891046289419 4.04612471986469 3.97781341063688 4.71157414417751 4.19457554775463 4.05454450845578 4.22913137048108 4.13848317923736 4.02329133958505 4.09344968413841 4.69264698848073 4.33586064428412 3.56818149790251 4.19402848798371 3.71060821491927 4.35894463768273 3.71396581481371 4.5560530941373 4.315097832534 3.92236151920429 4.62627438173574 5.01470988233711 4.6166006915647 4.38426573559612 4.14162682688583 3.82586071685842 4.15875640041183 4.31832715263221 4.1585816156888 3.87388992317138 4.19267736303151 4.76463615690106 4.45018387538696 3.76245104539723 4.58586253479441 4.06530568194329 4.06426161540321 4.02559738853275 4.50398835633501 4.82855869036428 4.38768934923663 4.27286605646752 4.05284602528626 3.9229170138117 4.21938484339156 4.03178790534218 4.55163657879605 4.57312759379982 4.14739870181835 4.24380725597659 3.66881672068417
"NVEC200_005184_1.1" 1.0841968208587 2.16611091736779 1.34110407325967 1.89455733812982 1.04389165502869 2.6791652410105 1.84697674405759 1.93414815168668 0.892736370293958 2.59785459538101 1.40578095492954 1.17435949059874 2.18647007198333 2.47185037679471 2.35702619219542 2.23066611177595 1.83629053571477 1.26164673842074 1.97638001684659 2.21474012973246 2.67171775202375 2.20886723650014 2.60621895110369 1.14389491885179 1.44370768422572 1.87780353990047 2.23527127685654 1.5394544116572 -0.0969981649615127 0.56939067642322 -0.0969981649615153 2.26948424059982 0.985800015236029 2.32187449728962 1.27069452572882 2.05583921592765 0.576648279544098 1.93855977386088 2.09035218696355 0.812525288320932 2.09113020953787 2.10051503228214 1.66016391635615 2.06521757485577 1.30242219777562 2.03940611137293 1.64325875284771 1.38314906719186 2.04531380962948 1.71476783158182 1.03362479409585 1.86614890011617 1.5505531950091 2.40256710667991 2.16798497788255 1.2213321378985 1.68822972334027 2.122836451818 1.85586980293789 1.59904752422256 1.80960392973994 1.75452096190934 2.46565967305053 2.04601136024569 1.40091607886052 1.89688768437747 1.65153843575881 1.24085659833914 2.05867807731379 1.14233262583483 1.5556029153303 1.7388331786817 1.53269546041657 2.09951592743673 1.1107539376324 1.28903218532693 2.76309256565869 2.11905368100258
"NVEC200_005185_1.1" 5.36570661370141 5.64635801978629 5.10864775814752 5.26704352979828 5.14170013645443 5.01733230159088 5.28899240901471 5.48576500147161 5.1308708622968 5.12539195753908 5.48085246015333 5.62018048204675 4.87864098708967 5.19052303307854 5.01552196223187 5.38032717819188 5.25841813779075 5.1860982217422 5.08473304105835 5.34997591216775 4.86823458221973 5.28709575606526 4.95421724805768 5.19491999771121 5.07313048784574 5.2347050434731 5.51212770648623 4.99963546998156 5.09328282271102 4.5843390065937 5.01860185678957 5.02294656289141 4.58102231421328 5.229530903592 5.08488014377184 5.05153549903475 4.90052799125486 4.55712442574388 4.64562493984795 5.83780389960402 5.75884765265449 5.78168896730712 5.56152084723519 5.52446021196118 5.55085372617977 5.27230092931493 5.27390989614136 5.33725040126105 5.49930541956683 4.76694218549814 5.16122008538289 5.22990101956917 4.74744704927399 4.75754111085676 5.20826802672671 5.74259515598327 5.39617272014897 5.24033563145607 5.59589384924179 5.56778576720109 5.42931179124246 4.91671411366638 5.36508368856539 5.44394850045571 5.407377384718 5.12772218472847 5.17960303441133 5.01614128553226 4.86252194958591 5.24163334740636 5.15709171894025 4.84829762701174 5.62173776193341 5.39165765409922 5.67649082237204 5.36778156198273 5.18115210201054 5.8482842795309
"NVEC200_005182_1.1" -0.0969981649615127 -0.0969981649615153 -0.0969981649615153 -0.0969981649615127 -0.0969981649615153 -0.0969981649615127 -0.0969981649615127 -0.0969981649615127 -0.0969981649615153 -0.0969981649615127 -0.0969981649615127 -0.0969981649615127 -0.0969981649615127 -0.0969981649615153 -0.0969981649615127 -0.0969981649615127 -0.0969981649615127 -0.0969981649615127 -0.0969981649615127 -0.0969981649615127 -0.0969981649615153 -0.0969981649615127 -0.0969981649615127 -0.0969981649615127 -0.0969981649615127 -0.0969981649615127 -0.0969981649615127 -0.0969981649615127 -0.0969981649615127 -0.0969981649615127 -0.0969981649615153 -0.0969981649615127 -0.0969981649615153 -0.0969981649615127 -0.0969981649615127 -0.0969981649615127 -0.0969981649615127 -0.0969981649615127 -0.0969981649615127 -0.0969981649615127 -0.0969981649615153 -0.0969981649615153 -0.0969981649615127 -0.0969981649615153 -0.0969981649615127 -0.0969981649615153 -0.0969981649615127 -0.0969981649615127 -0.0969981649615127 -0.0969981649615127 -0.0969981649615153 -0.0969981649615127 -0.0969981649615127 -0.0969981649615127 -0.0969981649615127 -0.0969981649615127 -0.0969981649615153 -0.0969981649615127 -0.0969981649615153 -0.0969981649615127 -0.0969981649615127 -0.0969981649615127 -0.0969981649615127 -0.0969981649615127 -0.0969981649615127 -0.0969981649615127 -0.0969981649615127 -0.0969981649615127 -0.0969981649615127 -0.0969981649615127 -0.0969981649615127 -0.0969981649615127 -0.0969981649615127 -0.0969981649615127 -0.0969981649615153 -0.0969981649615127 -0.0969981649615127 -0.0969981649615153
"NVEC200_005183_1.1" -0.0969981649615127 -0.0969981649615153 -0.0969981649615153 -0.0969981649615127 -0.0969981649615153 -0.0969981649615127 -0.0969981649615127 -0.0969981649615127 -0.0969981649615153 -0.0969981649615127 -0.0969981649615127 -0.0969981649615127 -0.0969981649615127 -0.0969981649615153 -0.0969981649615127 -0.0969981649615127 -0.0969981649615127 -0.0969981649615127 -0.0969981649615127 -0.0969981649615127 -0.0969981649615153 -0.0969981649615127 -0.0969981649615127 -0.0969981649615127 -0.0969981649615127 -0.0969981649615127 -0.0969981649615127 -0.0969981649615127 -0.0969981649615127 -0.0969981649615127 -0.0969981649615153 -0.0969981649615127 -0.0969981649615153 -0.0969981649615127 -0.0969981649615127 -0.0969981649615127 -0.0969981649615127 -0.0969981649615127 -0.0969981649615127 -0.0969981649615127 -0.0969981649615153 -0.0969981649615153 -0.0969981649615127 -0.0969981649615153 -0.0969981649615127 -0.0969981649615153 -0.0969981649615127 -0.0969981649615127 -0.0969981649615127 -0.0969981649615127 -0.0969981649615153 -0.0969981649615127 -0.0969981649615127 -0.0969981649615127 -0.0969981649615127 -0.0969981649615127 -0.0969981649615153 -0.0969981649615127 -0.0969981649615153 -0.0969981649615127 -0.0969981649615127 -0.0969981649615127 -0.0969981649615127 -0.0969981649615127 -0.0969981649615127 -0.0969981649615127 -0.0969981649615127 -0.0969981649615127 -0.0969981649615127 -0.0969981649615127 -0.0969981649615127 -0.0969981649615127 -0.0969981649615127 -0.0969981649615127 -0.0969981649615153 -0.0969981649615127 -0.0969981649615127 -0.0969981649615153
"NVEC200_005201_1.1" 7.82637133320499 7.95495963644259 7.8646444063275 7.54372559230024 7.46068701352586 7.46410718496586 7.65431159213786 7.92378907319563 7.56373685392209 7.90079188385505 7.64520265072165 8.00659284642172 7.68839480941615 7.93935542373453 7.64255442776813 8.02691642449953 8.1386018486851 8.03216309141635 7.80867594004318 7.77675086754153 7.53671431128169 7.67955823153401 7.5644053886643 7.67385160151733 7.70211157381016 7.57264855758908 7.54610968254212 7.81678688874306 7.928676692886 7.55939890704075 7.79812989275237 7.68463489037459 7.72504984892887 7.85264551032429 7.52224412813774 7.71936324916526 7.63215070291056 7.52130243776106 7.65499025509906 7.88800462191083 7.64100546009069 7.99536477504426 7.63830048776167 7.3946853857004 7.66548716237281 7.87349155813255 7.8906764599277 7.94008018680717 7.67227678454311 7.67266635486023 7.6381390462055 7.63195820710205 7.55002873875733 7.72120460276362 7.66783367364713 7.77670119336705 7.96215576598392 7.72337638672611 7.90275948015496 7.67462790139477 7.67501617653504 8.03074523066402 8.03051413217078 7.74959965765331 7.84373483312509 7.66645792447712 7.53274760616119 7.63577508111506 7.74582233386234 7.47409992206638 7.9197802138445 7.82852768957515 7.70850241675411 7.6762173737459 7.61175765423938 7.73774643487788 7.6219055070348 7.64032521946043
"NVEC200_005203_1.1" 3.92196917830645 3.30969196239797 3.06944882915529 3.0629131051122 3.73634318081874 3.26138088016827 3.15743392897105 3.50163637951924 3.56652983840602 3.21624423687308 3.4321749963835 3.43957033214245 3.44380909287671 2.47185037679471 2.93282203315588 3.64385308384683 2.47728952777705 2.91019530682869 2.60358495002921 3.41492830684183 3.18433154087558 2.38896433197294 3.78870443027767 3.02835619622361 2.7836012441409 3.0106778920086 3.00875076273867 2.77622694564617 3.83705255090371 3.57451123216623 3.15745034949298 3.47730431619582 3.2958952442055 3.3541748729647 3.36378499367516 2.44546332744077 4.07708716294085 3.43149346250239 3.67798137862993 3.48559535039039 3.83686702203905 3.61512658271753 3.3620879771903 3.6995120285825 3.39321553691328 2.51062169090048 3.75704166767192 3.54354928608927 2.75206924667883 3.66360481082851 3.18443887613981 3.36243572970622 3.38327735324203 2.94588152325044 3.32008502073931 3.63605670111965 2.87584910027848 2.81062758602261 3.05475514675055 3.3231652276127 3.67346628239736 3.14767574263666 3.21578799401693 3.24644606468389 3.07619497190098 3.56421886215798 3.34084498307836 2.92616987770118 3.93016867224469 3.9002752172518 3.05052544872306 3.18651174999408 3.71212279630189 3.00991499598317 3.42382599356254 3.8477506803857 3.55354227034376 3.1386578228051
"NVEC200_005205_1.1" 6.15510275198822 6.0277972203833 6.03047516581165 6.19483350756672 6.33700975935207 5.83131014348892 5.77082641717777 5.78372056087811 6.18434861987264 5.37143584851956 5.15303100729328 6.05158678856525 5.10398244613848 5.13749523799203 5.72432589168252 5.24389198601837 4.96570015405059 5.14195623683779 5.42411361981175 5.65052417431649 5.85587249989663 6.1623796825918 6.20512786105272 6.01340017914476 6.40520536367962 5.85133219738139 6.12343166398246 6.06592968600066 5.44648498210007 5.73767627462158 5.01860185678957 5.42992325129825 5.2677287935389 4.90542467595759 5.43503308908326 5.13329565166921 5.65338714398698 6.26433311057698 6.15199622835852 6.06716874745273 6.04278315794498 6.3020868159006 5.87637031357677 5.57307501449112 5.50293599491358 6.00121068898827 5.46073669044754 5.6658854967109 5.40650725447708 5.47728873113234 5.46203908902934 5.55394777113229 5.72947055341055 5.41024287199003 5.67822739448946 5.54097698180079 5.45411590731682 5.76833275385125 5.95919324862022 5.82312954142254 6.42101171707894 5.87635035699066 6.45210149484074 5.52958740834353 6.23581222449742 6.14287901762581 6.40501295304225 6.03759403439415 5.66635138409461 5.38030608088326 4.48008800975549 5.33711936883168 5.12426779153573 5.87475979775022 5.69366045128054 6.15096492078153 6.53573679713806 5.82678225918309
"NVEC200_005207_1.1" 5.0402374492785 5.34237247821855 4.60868645380765 4.39812032653371 5.15362339535154 5.02813463442303 5.03339569632065 4.44733209143432 5.4332944459415 4.76197357959279 4.67884503972454 5.07273033646038 4.54501415077537 4.69426686400855 4.37742386905605 4.35110153598317 4.42163357235509 4.52087898453686 4.44489567566981 4.81149327300227 4.02122429129959 5.08139086991209 4.62164044667736 4.8328796714819 5.30789587055668 5.20840821471979 5.05601647245223 4.59649869299045 5.03826752269371 4.75634843505335 4.51992263134703 4.58178062217631 4.23148850735845 4.45825902739781 4.69655040049428 4.01669949966377 4.66140919040178 4.15900288507973 4.39269123302847 5.13785225773205 5.10493918244898 5.35591982101521 4.92075686392271 4.95318753624478 4.74412081071224 4.87546066381969 4.98153584755376 4.70302342434194 4.34493996066562 4.66604908286561 4.64469395909373 4.30058996997856 4.95365411383615 5.13335179534801 4.88032356516515 5.27359195949033 4.97493350641642 4.84948291212475 4.78837756805254 4.65756142896466 4.77535458132872 4.35889148388871 4.23732965746217 4.39239348462277 4.42612702168123 4.38946880158431 4.02848463470636 4.29555023856369 4.54536777022477 4.53066657774507 5.05900122824809 4.73826463892891 4.41232643495838 4.7330320942784 5.03849829622023 5.22456462871953 4.672461201916 4.83905686346348
"NVEC200_005199_1.1" 4.87677320598625 4.65619796160062 4.36803493079419 4.69949044025465 4.89086077649916 4.82193234694098 4.78449168625812 4.47867611387767 4.86033591552703 4.65152941351532 4.51074529485818 4.46507197984506 4.55708977681926 4.58483247071737 4.53183079695773 4.73434460504326 4.69912496902987 4.82583173301908 4.56375480789775 4.56318071208774 4.46851015780585 4.52756121997534 4.66771401711671 4.52552798429472 4.66294047485932 4.67787736508873 4.54138594366759 4.83497128171274 4.62357540087031 4.88160752434152 4.58242837754581 4.31337754042013 4.09922921483001 3.83702206624646 4.83393172439911 4.99433554424523 4.92715637038984 4.55712442574388 4.59692220282792 4.47825654911932 4.61972998356793 4.53312073607562 4.42021406112411 4.43654106385478 4.29977496232546 4.58252153357789 4.70627463947903 4.79229782311599 4.83145255871598 4.79160783964563 4.89974527887142 4.55602169886301 4.31331824052186 3.85558595443177 4.78802265047664 4.25484585232836 4.48791943065643 4.20301500406532 4.45715461971919 4.36617273490822 4.39126947702465 4.51648625497677 4.57767458932716 4.36704388739021 4.34101941459006 4.6066509902716 4.77691867584444 4.01536988337059 4.86252194958591 4.22870910962083 4.08505825379488 4.98591995000953 4.44779894998237 4.27528365260477 4.83231609552891 4.5814782421244 4.6057945212806 4.58174211606091
"NVEC200_005202_1.1" 5.21273032472882 5.11459259887836 4.84573255700713 4.77475802627877 4.7163378610023 4.67992099805081 4.87717708738279 5.24347060144372 5.27520877950829 4.85322420842246 5.242834095454 4.66624843864818 5.08489081916323 4.66252447607771 4.91896190300047 5.27049923474068 5.10305942716252 4.88233883302012 4.82599785546644 4.72622161216525 4.79015700176081 4.48858926448425 4.87196302287644 4.88054664542854 5.22196987033912 5.32309390834889 5.11297225873509 4.7849757123688 5.45373013279156 4.9852506079421 5.00359311928181 5.04434413326895 4.96590366726604 4.93311103714145 4.97618888579058 4.99433554424523 4.98238921953526 4.75974795395889 4.64818477459328 5.34937746719464 5.58518644001768 5.49030085166449 5.01414111554217 5.16480304468266 5.30980721125747 5.28909629831982 5.25336088703067 5.03251848626695 4.44195599526573 5.04664558420065 5.20537775466679 5.10290042519311 4.8997840834002 4.76153351417311 4.89973924922226 4.91955336234995 5.00210827159981 4.56915255711588 5.28842334983867 5.08862424231513 5.17169478662467 5.11319769257497 5.68403257616264 5.10763783653642 5.00749291578826 4.09692227905409 4.94229867492621 4.97878984477681 4.61327302124533 4.53617575788696 4.7546007839013 4.98591995000953 4.9524256399934 5.55966171987305 5.10248023385432 4.94375055820087 5.19195284752971 4.81826594789629
"NVEC200_005204_1.1" 2.64811087596449 3.38227945501002 3.39586149410002 2.35321881859211 3.46968787346489 4.19084070366955 2.54007381633652 3.17269714467803 2.62114019459368 0.503870326537948 2.49830794351758 2.08401386603139 2.32308748089024 2.08054536658558 2.47039319024106 3.41526057943858 2.07356026841023 2.59800384592245 2.79391938437074 3.59167768374834 3.18433154087558 3.34416647091142 2.88314724031923 3.30137075178351 1.96729155423266 3.10558847596624 2.78314654848795 2.87647787601542 2.7118501327628 2.41314425210796 2.23076186556882 1.52518782609597 2.19975030436433 1.70387185641778 1.76467619523356 1.81281804508646 2.15895618253516 2.47824155328385 3.35872645973492 3.12720217131085 3.44115185781976 2.85261150496172 3.29824305859403 2.75558815681813 2.65421811163048 2.69879689155288 2.55080671309525 2.86357096924154 2.56275120076564 2.60866550714575 2.77960209446741 2.36126899076685 3.23026500533092 3.11647698350078 3.62606928209071 2.39669807090034 3.68152489061688 3.15642651997787 3.13322146527718 2.50710547911267 2.47556420811374 3.14767574263666 3.80670899288142 3.06228654844743 1.91756001969177 3.41693360560491 2.4672520714501 2.83284157091047 2.9742893398571 2.98789859051118 3.36313258961151 2.74446162967957 2.94379291114022 3.34331461961507 2.81926315583206 2.66236830487457 3.31330324256422 3.27535476795285
"NVEC200_005206_1.1" 2.55268761249797 2.56343945708032 1.86377826700159 1.24383607686026 2.60953499260607 2.69341766988005 1.45331321725635 1.47451553150837 2.37524636402922 1.71630554174677 2.15045926631284 2.48631368659229 3.18158969132258 2.91156985883066 1.13186812437025 2.23066611177595 1.17180995671597 2.97872256424507 2.12552741106512 3.51270061446804 2.69576691431263 -0.0969981649615127 2.43368211033898 1.99524119796928 1.14496292123174 3.13828334722359 2.04988869484695 2.87647787601542 1.20609234038012 3.06050679125102 2.07859709184139 2.43273042495757 2.21396145305659 2.87235180165224 2.1439256004817 2.26376456251198 2.84377126980926 2.47824155328385 2.84813462249038 2.33385566972276 1.29890975482445 2.67460859961727 2.11386445149313 2.82298444352833 2.81982678368995 1.72979905145083 2.70694373277764 2.66052652501919 1.74580135486113 2.62038898878655 2.39055235861888 2.33257196303853 2.49851637860023 2.85236969396472 2.16798497788255 2.06826130666607 2.7069976652622 1.8531420858831 2.03145988346869 2.47887227480415 2.20388077712006 2.23746706779399 2.01892732064051 2.04601136024569 1.70607063864943 1.89688768437747 2.27624660843181 2.62585171522045 3.34576511319028 2.7356903141904 2.09624775339545 2.23102740098041 2.46055973408518 2.37268204921649 2.20439162967377 2.72691357461897 2.44579747858703 2.37750339018883
"NVEC200_005208_1.1" 3.64451057577001 3.55082142512206 3.24397811149795 3.21479058603253 3.85366050302449 3.48426617863357 3.17164215660783 2.86500451927158 4.09297201573428 3.66813326572156 3.39008714957849 4.03100639195085 3.90212859953666 3.4851626546049 4.0011120904413 3.36895007803405 3.28116580908619 3.58821925246033 3.94754786527168 3.13952808143246 3.42242034995316 2.94421668120467 3.64750551626531 3.02835619622361 3.54503477977997 3.6525767043741 3.98458872828779 3.4517025514658 3.47235711801125 4.07499052134725 3.19775480208134 3.27495801334534 3.96079560652958 2.7795025345788 2.8755399820862 2.95840362838088 3.52439628192975 4.10141348863769 4.16736903498874 3.19346298444154 3.44956976994822 3.41557170839233 3.7677183098672 3.62175381929375 3.72099809599708 3.38713303244533 3.58766913457186 3.24340902911923 3.21966314143637 3.81565353688921 3.64934758780971 3.44554696459289 4.07805646520231 3.70520641197216 3.48117409902092 2.89775205170118 3.33421240669224 3.44832845570959 3.71944526048604 3.31559773674855 3.34890073876798 3.74051607674057 3.28828047042923 3.90657913265607 3.62133855858367 4.33444510629027 3.73523716923743 3.83459186080585 3.52998849027335 4.47517010496835 3.36313258961151 3.52440793085714 3.58879389632782 3.47309938575706 3.67041447639814 3.56958742912478 3.24642700965179 3.20842519408491
"NVEC200_005210_1.1" -0.0969981649615127 1.08362679390192 1.34110407325967 0.897377665999084 0.58340267238915 0.694845293698017 -0.0969981649615127 -0.0969981649615127 2.76746099236882 1.22097050168938 0.447457765109178 0.6744167972026 -0.0969981649615127 -0.0969981649615153 0.825873204439606 0.642838371023347 0.458695021725163 0.379238839073206 0.657958381908736 -0.0969981649615127 -0.0969981649615153 0.631958437249788 2.38682309267398 0.443507917373721 -0.0969981649615127 -0.0969981649615127 0.29307423323887 -0.0969981649615127 1.19546026458301 -0.0969981649615127 -0.0969981649615153 2.95166342105943 0.543687696880501 0.599953306133677 0.941239103296726 2.26376456251198 1.03406382877066 -0.0969981649615127 1.77721316597452 1.92962034087252 1.47646765713455 0.437422086833984 -0.0969981649615127 0.805271818902129 -0.0969981649615127 -0.0969981649615153 0.567700059316441 0.955322576759871 0.41582154719905 1.49208175783705 -0.0969981649615153 -0.0969981649615127 -0.0969981649615127 0.504450082270042 0.86767549326885 3.14556092838925 1.8797594908363 1.05321494156244 2.17460033203212 0.825996259071412 1.80960392973994 -0.0969981649615127 2.59303418731915 -0.0969981649615127 1.40091607886052 1.03606127517778 0.572068417945415 1.50564982935606 -0.0969981649615127 0.65184513639687 1.18356217499242 -0.0969981649615127 1.16381950758064 0.437026655494604 0.629734826841978 2.23469665527778 0.214263922840397 0.837745129465111
"NVEC200_005209_1.1" -0.0969981649615127 -0.0969981649615153 0.553656723728723 -0.0969981649615127 -0.0969981649615153 -0.0969981649615127 -0.0969981649615127 -0.0969981649615127 -0.0969981649615153 0.485765995087468 -0.0969981649615127 -0.0969981649615127 0.472063806566609 -0.0969981649615153 -0.0969981649615127 -0.0969981649615127 -0.0969981649615127 -0.0969981649615127 -0.0969981649615127 -0.0969981649615127 -0.0969981649615153 -0.0969981649615127 -0.0969981649615127 -0.0969981649615127 -0.0969981649615127 -0.0969981649615127 -0.0969981649615127 -0.0969981649615127 -0.0969981649615127 -0.0969981649615127 -0.0969981649615153 -0.0969981649615127 -0.0969981649615153 -0.0969981649615127 -0.0969981649615127 -0.0969981649615127 -0.0969981649615127 -0.0969981649615127 -0.0969981649615127 -0.0969981649615127 -0.0969981649615153 -0.0969981649615153 -0.0969981649615127 -0.0969981649615153 -0.0969981649615127 -0.0969981649615153 -0.0969981649615127 -0.0969981649615127 -0.0969981649615127 -0.0969981649615127 -0.0969981649615153 0.471701361579014 -0.0969981649615127 0.92766034499202 -0.0969981649615127 -0.0969981649615127 -0.0969981649615153 -0.0969981649615127 -0.0969981649615153 0.437086652949918 -0.0969981649615127 -0.0969981649615127 -0.0969981649615127 -0.0969981649615127 -0.0969981649615127 -0.0969981649615127 -0.0969981649615127 -0.0969981649615127 -0.0969981649615127 0.65184513639687 -0.0969981649615127 -0.0969981649615127 -0.0969981649615127 -0.0969981649615127 0.629734826841978 -0.0969981649615127 -0.0969981649615127 -0.0969981649615153
"NVEC200_005281_1.1" -0.0969981649615127 1.96196721360196 -0.0969981649615153 0.484217326913198 -0.0969981649615153 -0.0969981649615127 0.463332492544558 -0.0969981649615127 1.47426075308527 0.899703066587724 0.84180734987864 -0.0969981649615127 -0.0969981649615127 0.672574931898953 -0.0969981649615127 -0.0969981649615127 0.858872129221603 1.46642964055457 0.447375614613134 0.483727328691187 -0.0969981649615153 0.631958437249788 -0.0969981649615127 -0.0969981649615127 -0.0969981649615127 0.568529606461443 0.29307423323887 0.513939072911987 0.689368600553846 1.02348037334724 0.490397174597958 1.25847399371754 0.543687696880501 -0.0969981649615127 0.513568118883651 1.52039869018619 -0.0969981649615127 1.06645226748786 0.82037287676627 1.36602252410444 0.743344477702173 -0.0969981649615153 -0.0969981649615127 -0.0969981649615153 -0.0969981649615127 -0.0969981649615153 0.567700059316441 0.344436875017685 0.41582154719905 -0.0969981649615127 0.384828649784705 0.878538105624469 -0.0969981649615127 0.504450082270042 0.464509813717641 1.48396623466164 0.477680604427882 0.761363129717311 -0.0969981649615153 -0.0969981649615127 -0.0969981649615127 -0.0969981649615127 0.966957365546585 -0.0969981649615127 1.68224245681082 0.578019903794316 -0.0969981649615127 -0.0969981649615127 0.893858088541258 2.04123467422876 1.18356217499242 0.50132330949554 -0.0969981649615127 0.825904617161347 -0.0969981649615153 1.28903218532693 1.04310212195016 0.837745129465111
"NVEC200_005282_1.1" 5.18948968309537 5.54020212179122 5.35391775777266 5.39977477478487 5.93590912120605 5.43717821309125 5.36862539680186 5.8016600994485 4.88304570287141 5.62444209745434 5.62566280206067 5.56081377990265 5.28216971383231 5.51547339853626 5.76933204319257 5.69139823347585 5.80349044322605 5.83919251261073 5.43844302505703 5.9128180995205 5.65565937613099 5.89070459426473 5.3832936798586 5.50946413225143 5.58332695324467 5.5704005517831 5.86092700318652 5.14741605686149 5.28098025291657 5.39588542383152 5.52484959094715 5.52719230394434 5.66086959419207 5.41767490048066 5.48466637228948 5.83322034519245 5.68839693985668 5.76189170020165 5.74674900632145 5.47457310152061 5.33897807027819 5.1758551967714 5.20901865519144 5.53713758900613 5.60859599198263 5.61378932253809 5.74050912752201 5.32525722184955 5.65595609698631 5.33529509532327 5.55167864135124 5.3783052968394 5.56385582037197 5.34307659776114 5.56076599794383 5.3728690872836 5.17650382143171 5.71761617404981 5.59589384924179 5.43439431943189 5.44642202103469 5.58162019557183 5.43476423920462 5.74541768163468 6.05138829080082 5.7678122240686 5.75210570591903 5.65687533883694 5.70516172290333 5.62311111633739 5.94815333637029 5.44964679206474 5.86735120180828 5.42016123621101 5.30415105250301 5.39389937762873 5.61143305564527 5.21555429841418
"NVEC200_005284_1.1" 4.43804651774321 5.01440301703316 4.36803493079419 4.95815838277256 4.32845365028962 4.11641494076709 4.55863786131202 4.40195880388124 4.90540354326354 4.67799716755303 4.64038209397588 5.11456302703618 4.85629673223445 4.32511320178958 4.63270246973642 4.47465102677136 4.34092779238862 4.49249679765746 4.6888900651093 4.61865688179037 4.63559921155654 4.40733737017333 4.21293920435412 4.72414867218681 4.99452032733015 4.58210092933495 4.44854152179551 4.99963546998156 4.31526267381839 4.4090533707517 4.15783302142433 4.65682781851317 4.58102231421328 4.69514167445898 4.83393172439911 4.29481690398765 4.95330215326786 4.44641420761296 4.78258295407012 4.7880299562621 4.50701515953157 4.68190639447439 4.66766529724779 4.83592050524957 4.38154818982901 4.29224588658959 4.73620173687284 4.14314213303691 4.26998594045858 4.86317120360498 4.68783185545736 4.17808845306045 4.23908014599671 4.67800932121479 4.35820963637321 4.48221357529958 4.62797847867535 4.47366996173396 4.36617835689185 4.50572068970934 4.73551223075927 4.47752716142855 4.10858922663295 3.88542412324311 3.92117672703002 4.43124935236386 4.25854309255919 4.78652646846012 4.3117792609177 5.0048957427906 4.29605167749099 4.72264793589665 4.49031884138216 4.6082019455461 4.17628235899838 4.62623116367414 4.8048400459509 4.36017983728186
"NVEC200_005283_1.1" -0.0969981649615127 -0.0969981649615153 -0.0969981649615153 -0.0969981649615127 -0.0969981649615153 0.694845293698017 -0.0969981649615127 -0.0969981649615127 -0.0969981649615153 0.485765995087468 -0.0969981649615127 -0.0969981649615127 -0.0969981649615127 -0.0969981649615153 -0.0969981649615127 0.642838371023347 -0.0969981649615127 -0.0969981649615127 -0.0969981649615127 -0.0969981649615127 0.564296364753969 0.631958437249788 0.843171780919442 -0.0969981649615127 -0.0969981649615127 0.568529606461443 -0.0969981649615127 -0.0969981649615127 0.689368600553846 -0.0969981649615127 -0.0969981649615153 0.506696129670085 -0.0969981649615153 -0.0969981649615127 -0.0969981649615127 -0.0969981649615127 -0.0969981649615127 -0.0969981649615127 1.12519171333984 0.428281417060267 0.743344477702173 -0.0969981649615153 -0.0969981649615127 -0.0969981649615153 -0.0969981649615127 -0.0969981649615153 -0.0969981649615127 -0.0969981649615127 -0.0969981649615127 -0.0969981649615127 -0.0969981649615153 -0.0969981649615127 -0.0969981649615127 -0.0969981649615127 -0.0969981649615127 1.2213321378985 -0.0969981649615153 0.761363129717311 -0.0969981649615153 -0.0969981649615127 -0.0969981649615127 -0.0969981649615127 0.966957365546585 -0.0969981649615127 1.40091607886052 -0.0969981649615127 -0.0969981649615127 -0.0969981649615127 -0.0969981649615127 -0.0969981649615127 -0.0969981649615127 -0.0969981649615127 1.16381950758064 -0.0969981649615127 -0.0969981649615153 0.39192437342981 -0.0969981649615127 0.837745129465111
"NVEC200_005285_1.1" 3.38082967771627 3.00742185441131 3.77850038395243 3.53649255081092 3.46939436711074 3.29624070188474 3.29423930601636 2.61606648897967 3.13250765582837 2.80416976247153 2.2609006058137 3.14839361535733 2.76818082067062 3.88486091705387 3.15258467533514 2.7165017948183 3.52088717869536 3.27966056785499 3.99415589098014 3.93542327254857 3.68886866600441 3.25408725782645 3.11538257599525 3.30137075178351 3.11618243953495 3.43290665628236 3.64913899250464 3.72891731934621 3.47235711801125 3.19672998248132 3.36905882982569 3.12234774751066 3.50961028361426 3.3541748729647 3.43121908970795 3.31600590413393 3.52439628192975 4.24062998995854 4.16736903498874 3.31749923101518 2.85142332981269 3.08418077065721 3.42322683831945 3.9215983940245 2.89600802332177 3.54266112757318 3.19262234361516 2.65302309962392 3.49966759782468 2.99591169354364 2.52467664873809 3.81108397551305 3.44712508734379 3.19476170075904 3.48117409902092 3.54133773543624 3.04533895889733 3.21664768007717 2.93485300101608 2.93305054950745 3.27420528974146 3.14767574263666 3.33808389019652 2.87268634080597 3.62133855858367 3.59591275727773 3.76803074500016 2.83284157091047 3.74390976044894 3.63070554325659 2.9292115377304 3.52440793085714 3.2358599236779 3.282515332318 3.05008834922483 3.26450584916982 3.34561365744796 2.49121337598923
"NVEC200_005391_1.1" 7.76705848622579 7.08697897290893 7.61825140064982 7.44638051985217 7.64252924325217 7.26764341972846 7.30397458378891 8.15174705454427 7.1351988450065 7.48514576413767 7.33318558397422 7.8222679861343 8.01480748965795 7.89973097762801 7.51334032341563 7.97083766233635 7.77661654265807 8.11576338884177 7.83882679021213 7.44106837675232 7.1472112970748 7.79985383165749 7.75567452744581 7.58292317459635 7.80791346691119 8.5002045027726 7.46866536261429 7.10831412427912 7.56459246666006 7.79182023964149 7.79290033138882 7.80999640502078 7.42950119779828 7.44278537987443 7.93819557595986 7.88782768187564 7.39108182751502 7.10572466695632 8.18444977179359 8.04528857677817 7.8687845600194 7.77978842829274 8.10159425623394 8.01173484100206 7.39114063570121 8.2166199060107 7.61676282028599 8.24229457033224 7.91874613495555 7.81904104613882 7.41868980442406 7.79637094847827 7.86895589116699 8.08615966094202 7.68040347459959 8.41271679014064 8.22075258508682 7.65539018216993 7.57143360693198 7.36021103678984 8.52959602009521 8.02628098188099 8.51369242419984 8.0058459321446 8.28776950615707 7.36086459923594 7.89241805550302 7.71396542382205 7.79462587026413 7.00197078138559 8.63605764232951 8.10244765803757 7.65343670007926 8.44875899253252 7.90528836373168 7.97368735357275 7.90028221352684 7.72124649271814
"NVEC200_005392_1.1" 1.9627423849472 1.96196721360196 1.84763665828779 1.480460560881 -0.0969981649615153 2.6791652410105 0.865894546961027 1.0632236928314 2.05692661481415 1.22097050168938 1.15117878518463 1.17435949059874 0.87908483736937 -0.0969981649615153 1.38418180694913 0.642838371023347 0.858872129221603 0.736678052939033 0.447375614613134 0.896641648954737 1.86924967903673 1.7628759169049 2.70455425458658 1.80097634590049 1.44370768422572 1.36685718167331 1.42040603543252 1.96080085431064 1.86606972517433 1.87954032421873 1.22930609032086 0.506696129670085 1.82723509275162 -0.0969981649615127 1.76467619523356 2.05583921592765 1.03406382877066 1.70202696171738 2.5656683533624 1.11565669365963 1.03110581128683 1.38504469485546 1.66016391635615 1.56862702843609 1.51060186862788 2.60777515343886 1.02101150605877 1.71269649054831 -0.0969981649615127 1.49208175783705 1.81969865753463 1.45525296868807 1.28138068746853 0.504450082270042 1.65962167782133 1.2213321378985 1.46732304263721 1.05321494156244 0.871752182528609 0.437086652949918 2.33564068218963 1.99419381848304 0.53091480823503 2.04601136024569 -0.0969981649615127 1.03606127517778 1.65153843575881 0.496834182422726 1.69727645158777 2.42985059536403 1.5556029153303 1.51455971674054 -0.0969981649615127 0.825904617161347 -0.0969981649615153 1.67715770608377 1.56617982423577 1.80397542835961
"NVEC200_005393_1.1" 3.80450576495754 3.29540460206801 3.06944882915529 3.93681116885887 2.94407296168083 3.65058790220325 3.78697520390555 3.70691474546749 2.88498905077503 3.48191082004848 3.69347844462805 3.14839361535733 3.98684795714613 4.06604693088684 3.61388494866719 3.36895007803405 3.72639372432492 3.57353793158912 3.64462561913576 2.97922182873032 4.5035120198056 3.15800688464925 3.74315651794415 3.36225221267045 2.17165666820549 3.87143459226535 3.43352354777935 3.78158274814111 3.71499261169202 3.76130058200578 3.49464479574422 3.76194496858369 4.14257137692738 4.69514167445898 3.61644949481842 4.09164619736842 3.29828300160613 4.1957007835617 4.35479037999092 3.89696811546913 3.1802767590201 3.80016096395223 3.64475910797756 3.71396581481371 3.91656152102997 3.96559853046747 3.6352677323179 3.62223454379503 3.73406042308355 3.0784141253761 3.83604485832825 3.55794872265833 3.79680989449209 3.85558595443177 4.22726809866368 3.94175906765066 3.73207371521615 3.90661217759326 4.67496537498094 4.00135728449748 3.83809387551593 3.64627973483679 4.06530568194329 4.03349225266997 3.97433158304695 4.09692227905409 3.64618517927315 3.88195400120951 4.74327352788162 3.83745647827806 3.76878852231975 3.18651174999408 3.58879389632782 3.34331461961507 4.12657557781418 4.0019480987859 4.09969333431392 3.10525564948573
"NVEC200_005394_1.1" 3.20656590719768 3.80355417266482 4.4047890292234 3.67470009833296 3.14120620527606 2.6791652410105 3.29423930601636 3.99503443754287 3.05462631395181 2.98463822097549 3.83019448239797 3.6754033032496 4.17914329595019 3.14441236229502 3.28245524460572 3.81658242935432 3.28116580908619 3.65954859844024 3.24892947130403 3.41492830684183 3.4937859053771 3.85381351704717 3.43477925682626 3.36225221267045 3.38627545948224 2.6815225068638 3.89414177448112 3.28433984284263 2.50542984965846 3.35988965873327 3.81669406766522 3.37285852873113 3.86052873138165 3.64947737308493 3.05727332338901 3.97058355561817 3.77949806778946 3.5069930817857 3.44699826875572 3.48559535039039 3.1802767590201 3.08418077065721 3.61885775909815 3.41750957297635 3.3396613450145 3.33132718188774 3.75704166767192 3.80606149368752 3.59803946568381 3.60913947541578 3.54672131498002 3.18059207939613 3.46116999856444 4.15875640041183 3.42252387539456 3.46790887681013 3.33421240669224 3.62488494395307 3.79816838634751 3.34349067859825 2.92945674848478 3.33368846358949 3.10148312998821 3.98580499687421 3.97433158304695 3.19956964149164 3.88038224795186 3.68239439553533 3.34576511319028 3.38928817376135 3.35288449951868 3.56995234174421 3.93505567130984 3.15264416136751 3.33907168479232 3.37352689706469 3.40814144241596 3.7325958943397
"NVEC200_005396_1.1" 3.74198137706134 4.02962316826332 3.88639653253435 4.17771381825609 3.60916756090872 4.05839173416749 3.83262379885386 3.57335730817989 3.74180881937818 4.02605800489746 4.48335906839782 3.25212082198207 3.55897272447679 3.60133249857142 4.39493426188886 3.68223482461852 4.13989536480356 4.02622438543593 4.06974342469884 4.17631203710022 3.00053069879689 3.91388180567919 3.99708580333002 3.77430135033847 3.92758259166483 3.92446902274042 3.35384268079075 3.78158274814111 3.18049657471893 3.81855039900969 3.71712377314327 3.76194496858369 4.44914353976171 3.58112316097846 3.67326022833324 3.97821530594432 4.04564291302953 3.94731399008682 3.60311435414166 3.31749923101518 3.79377130490815 4.03962967868027 3.64475910797756 3.62175381929375 3.72099809599708 4.26271487324784 3.92236151920429 3.90607195770201 3.69012976939203 3.99627409784503 3.24210361806706 3.71509151619131 3.99026161008203 3.90299530026411 3.59177248250914 3.75539620206205 3.26723391338621 3.90661217759326 3.93106821316836 3.61412546185295 3.83809387551593 3.90305585170104 4.02068327830748 4.03349225266997 4.34101941459006 4.46807723278611 3.98461286740285 3.73493123694481 3.93016867224469 3.20250801907926 4.24612516301474 3.26071906478692 3.02065257862463 3.75489001775569 3.78590247317139 3.65845428701784 4.2091057908786 3.8650702724601
"NVEC200_005399_1.1" 1.0841968208587 1.43911653679213 -0.0969981649615153 -0.0969981649615127 -0.0969981649615153 -0.0969981649615127 1.43827278197036 1.41516646226477 -0.0969981649615153 1.22097050168938 -0.0969981649615127 -0.0969981649615127 1.19618158243307 1.17175390684731 0.437006090061029 1.49274606973315 0.458695021725163 -0.0969981649615127 -0.0969981649615127 1.21729433498973 -0.0969981649615153 1.11393918178733 1.15283025088332 0.443507917373721 0.613576681839213 -0.0969981649615127 -0.0969981649615127 0.941790648497001 0.689368600553846 0.56939067642322 0.490397174597958 1.75020267580959 1.32373241828549 -0.0969981649615127 1.27069452572882 0.65951541094641 0.576648279544098 -0.0969981649615127 0.433407493636396 1.11565669365963 -0.0969981649615153 0.437422086833984 0.868051049537384 0.423552027692822 1.05905330919535 0.78987360016135 -0.0969981649615127 0.681974719315293 -0.0969981649615127 1.22863613818996 -0.0969981649615153 -0.0969981649615127 0.519598152609757 -0.0969981649615127 -0.0969981649615127 1.2213321378985 -0.0969981649615153 -0.0969981649615127 0.871752182528609 0.825996259071412 -0.0969981649615127 -0.0969981649615127 -0.0969981649615127 0.999898871662247 0.588371195665689 0.578019903794316 0.572068417945415 0.496834182422726 -0.0969981649615127 0.65184513639687 1.18356217499242 0.50132330949554 1.16381950758064 0.825904617161347 1.1107539376324 0.39192437342981 0.687403681681135 1.40028255208404
"NVEC200_005390_1.1" 3.20656590719768 3.86347824730097 3.15823210928928 3.0629131051122 3.64391471405098 3.39331442907678 3.35806599598149 3.42616259745744 3.20639917545796 3.28934452221095 3.37371372241908 3.14839361535733 2.32308748089024 2.94194900332208 2.67346128340011 3.81658242935432 3.6776958381806 3.38441348932346 3.37347594781008 3.21346132932452 2.54304649723544 2.94421668120467 3.50801218081703 3.02835619622361 3.11618243953495 2.41122442274868 2.88223586956889 3.12521108997021 3.18049657471893 3.57451123216623 3.55356272101878 3.53890269890514 3.21699100893134 1.94051709100424 3.14021899777934 3.81568767747833 2.92824229046729 3.35182352406784 3.5009359607781 2.33385566972276 3.29335365433265 3.62760886805677 3.40836476069829 3.24278721088748 2.83314221708512 3.27327550433654 3.27648110918722 3.80606149368752 3.18924585916503 3.23048567803016 3.36295398032535 2.94700942227897 3.07273505247981 2.77803014131227 2.84060123089477 2.48296497576203 3.21409483987853 2.66027422255301 2.84786256087141 3.56390830479674 2.33564068218963 3.41841144725668 2.17122515400645 3.53403801766788 2.74996717687829 3.59591275727773 3.01912875465434 3.3192688237365 2.8869620451916 3.24833468257056 3.26626619641631 2.63711424672945 2.27844322751127 2.76525149593087 2.54433944237925 3.32004593598506 3.23894654639538 3.10525564948573
"NVEC200_005395_1.1" 2.77843325632957 1.96196721360196 1.34110407325967 2.41537940003607 1.04389165502869 1.57830101141132 2.30120561642504 2.13712106577867 1.69566934821226 1.70564191846285 1.81020837652061 1.2098335438284 0.87908483736937 2.08054536658558 1.95109747668933 1.49274606973315 0.458695021725163 1.94875367368149 2.2606902418686 2.59266167826227 1.86924967903673 1.47459120802803 1.6241056729719 1.80097634590049 1.72912282673973 1.64483278487112 2.32157725159565 0.513939072911987 1.56938418414987 1.3683422458235 2.23076186556882 2.35430629382396 -0.0969981649615153 0.599953306133677 1.95998429147028 2.28852989602053 1.89413729696338 1.93855977386088 1.37670617326062 1.579297365912 2.21112288065643 2.47151073913585 2.16859489043563 1.35612894359349 1.05905330919535 2.29416764438938 1.64325875284771 1.85296073256172 1.89861418093988 2.60866550714575 2.3256707258038 2.18558633540512 1.97322677820428 1.5207495717167 2.30416781255858 2.10635046345055 2.78300071859648 1.99111336223781 2.43549908329713 1.95129491369504 2.33564068218963 1.99419381848304 1.80087705900707 2.37698768895935 2.4551105882987 1.71445919797501 1.65153843575881 0.496834182422726 2.05867807731379 2.04123467422876 1.22909721226989 2.14084577859146 2.27844322751127 1.38422447140716 1.75881189992656 1.67715770608377 1.86259108067956 1.97009897773902
"NVEC200_005397_1.1" 1.9627423849472 2.5039846591163 1.34110407325967 1.702315501885 2.58630856071588 2.12222498815596 1.43827278197036 1.0632236928314 1.88757611596458 2.06779215442917 1.62212003277149 1.83950687459225 1.19618158243307 1.83621980985786 1.59886749834781 2.23066611177595 1.42881957512748 1.26164673842074 1.81001670874017 1.47947784142417 2.40176548069509 1.47459120802803 2.12797344595604 1.96698048317033 1.72912282673973 2.07833177577401 1.56894672299853 1.5394544116572 1.86606972517433 2.08014541354238 2.07859709184139 1.52518782609597 1.32373241828549 1.4206439534235 1.95998429147028 1.15323953692962 2.42927005959302 1.70202696171738 1.94226196044989 1.579297365912 0.743344477702173 1.13263899852132 1.44117256198468 2.06521757485577 0.76612982873178 1.72979905145083 0.567700059316441 2.09820580202519 0.793388115847836 1.71476783158182 1.47955029006499 1.45525296868807 2.29971719815463 1.5207495717167 2.30416781255858 2.06826130666607 2.33705948320502 1.29584440702293 1.44614588126098 1.78589518006272 0.973185096740575 1.46694084985062 1.57262348274468 0.999898871662247 2.59744141181843 2.0982551242145 2.08577780043956 1.50564982935606 1.69727645158777 1.14233262583483 1.5556029153303 1.7388331786817 1.53269546041657 1.13190623816302 1.75881189992656 1.67715770608377 1.45209997038702 2.11905368100258
"NVEC200_005398_1.1" -0.0969981649615127 -0.0969981649615153 1.00045171051708 -0.0969981649615127 -0.0969981649615153 0.694845293698017 -0.0969981649615127 1.0632236928314 1.47426075308527 -0.0969981649615127 0.84180734987864 -0.0969981649615127 0.472063806566609 -0.0969981649615153 -0.0969981649615127 -0.0969981649615127 -0.0969981649615127 -0.0969981649615127 -0.0969981649615127 -0.0969981649615127 0.564296364753969 -0.0969981649615127 1.6241056729719 -0.0969981649615127 -0.0969981649615127 1.02222308918669 0.599813236560941 -0.0969981649615127 1.19546026458301 1.02348037334724 -0.0969981649615153 -0.0969981649615127 -0.0969981649615153 -0.0969981649615127 -0.0969981649615127 -0.0969981649615127 1.03406382877066 0.59896225584342 0.82037287676627 0.428281417060267 -0.0969981649615153 -0.0969981649615153 1.44117256198468 0.805271818902129 0.398173989037369 0.413539582627104 -0.0969981649615127 -0.0969981649615127 -0.0969981649615127 -0.0969981649615127 0.384828649784705 -0.0969981649615127 0.519598152609757 0.504450082270042 -0.0969981649615127 -0.0969981649615127 -0.0969981649615153 -0.0969981649615127 -0.0969981649615153 1.13201742843244 0.535130460528955 0.627390136529481 -0.0969981649615127 0.553279984580327 1.05110767634931 0.578019903794316 0.572068417945415 0.496834182422726 0.481874948479863 1.14233262583483 -0.0969981649615127 -0.0969981649615127 -0.0969981649615127 0.825904617161347 -0.0969981649615153 0.39192437342981 1.19269238831304 0.837745129465111
"NVEC200_005293_1.1" 3.04099555528948 3.60722312710931 3.46710344755584 3.28512607663658 3.04600406101479 3.07998482829798 2.74495341436141 2.31502802350522 3.74180881937818 3.67823784331665 3.27839580032267 2.47555240697672 3.50253972581051 2.77934929572413 3.57359886451691 3.36895007803405 3.40599985493766 3.36185765194238 3.59764379273071 3.64389802804958 3.59163237359797 2.97747506097879 2.79661251525798 3.17131199484908 2.7971277333541 3.10558847596624 3.10090693382817 3.36476218963672 2.32209652108847 3.01273682198871 3.66463711901733 2.9187673641114 3.21699100893134 3.9497454356444 3.34607280128771 3.78936286426895 3.68903771937923 3.47350629151112 3.33266809934859 2.44682855045262 3.20748435082029 3.52983485514106 2.92820357404267 3.2638080124207 3.06248193495581 3.51191440416113 2.83249768192915 3.60134166850915 2.72950220853509 3.30090434458813 2.85546307257644 3.18059207939613 2.68242743101041 3.44313820289948 2.30416781255858 3.70478493700811 3.07038645313501 3.0278741079223 3.016895119216 2.85166799769926 2.63593514177212 2.68326985761624 2.71209159862849 3.10915310523246 2.95565485724532 3.52777169171375 3.15364111549242 3.54072038303308 2.69464609880249 2.87520145516849 3.48712265432696 3.32411427083228 2.62224239310383 2.8514991951291 2.54433944237925 3.32004593598506 3.10258802175353 2.95479220363737
"NVEC200_005296_1.1" 3.92196917830645 4.08100874349017 4.47560210296301 4.31852239989797 3.04600406101479 4.37596215500711 4.38567730414945 3.82914895710205 3.8379318879972 4.14467264317153 4.36829919593261 4.62819499939205 4.73906954429918 5.02520789475847 4.24367269685374 4.6999870193181 4.74148864288271 4.58332396437306 4.71266545332624 4.50548570319883 4.69736826458976 4.52756121997534 4.10904569308231 4.12988202369892 4.52058674965452 4.44362678669064 4.57691289641263 4.29775879226149 4.21355012471965 4.25166965004075 4.86424992219155 5.06542897468095 4.67257778155179 5.16093808343573 4.97618888579058 4.14518357066478 4.69894945731654 4.65994105594315 4.13362068014566 4.24821000090323 3.71476497000105 4.39621879516135 4.2785070147808 4.18781055039232 4.45893400938381 4.0715831980773 4.5123706560418 4.39339638573369 4.23982995061616 4.23079370427628 3.7980989782175 4.94259103029514 4.77397998287233 4.85719139985131 4.44916270795709 4.32354496062101 4.1215078495073 4.23248278384325 4.92917208931972 4.42362156847066 4.42618747411206 4.21869839136942 4.95499790397146 4.43963664433257 5.00927687062845 4.53902725831606 4.65585374854526 4.68336599289467 4.44003031507748 4.91648503127713 4.89080756776573 3.89438029059595 4.40398773434462 4.77196876911328 4.83231609552891 4.62623116367414 4.76955103810336 4.6809455987942
"NVEC200_005298_1.1" 5.64735884832704 6.08432995934797 5.37259253340032 5.36771915266908 5.62607721690187 5.34310840749183 5.15166408961655 5.48576500147161 5.75311675484682 5.21849032950488 5.1560867871134 4.90775022204914 5.33159996739383 4.73517513465901 5.30253884646487 5.24389198601837 5.20786789198468 5.57718398244681 5.24004554609522 5.34997591216775 4.94663325420859 5.01275676152867 5.33805348543829 5.01702379390664 5.60112258628892 5.17029411824675 4.83343738715354 5.18700048087046 5.09328282271102 5.19435491520517 5.13891294591347 5.41667709171125 5.28885120758593 5.18416660798832 5.04238114673101 5.21066976196448 5.59183847058996 5.27098657179396 5.42272806147509 5.40636515202632 5.55848843138978 5.95742842016673 5.5884625748742 5.36294876376229 5.51506545893141 5.34455533779801 5.2325149540368 5.92700758553438 5.53699459596445 5.26657535808223 5.42045799807858 5.31422452897079 5.24145351904661 5.30828323433403 5.10015267256334 5.59755588453483 5.13953025723998 5.05484273112018 5.05100876465005 5.19143351169309 5.28459332486155 5.02875202391207 5.31052178414414 5.426193344422 5.55426036508331 5.25961485096016 4.94136644690412 5.25072221392667 5.09460829768539 5.28935405152658 5.38180091333812 5.35118228268105 5.09701152598979 5.25592679173176 5.08743748029369 4.976612424022 5.2680076628765 5.21555429841418
"NVEC200_005299_1.1" 4.93382927077558 4.72242038543009 4.84005399284989 5.74990754527765 5.04653167958327 4.71331921586014 5.8624085440694 4.89726241098148 5.14972279982339 4.98405427916368 4.36829919593261 5.94824306152651 5.8999018004342 5.40762893937079 5.34775277639313 5.17050955093358 5.58323036340713 4.74943719501553 5.38025113503377 5.08042863843604 4.69736826458976 5.24094112324769 4.37102124038091 5.01702379390664 4.76118507713727 5.5704005517831 5.92436135980847 5.63629799307334 5.20350820422916 5.78863582803166 6.09009691841667 5.46508092783771 5.56854369867336 5.25168911233678 5.54679547420846 4.80772333649304 4.75947356761313 5.41514338087377 5.351115985465 5.17995519136526 4.76405768038391 4.83807308030444 5.58177416400633 5.19711505741186 4.92672949614723 5.55409391328082 5.00559651584039 5.23839163713084 5.33785629510671 5.01751950684706 4.78802866442904 5.42456451031727 5.66655570106683 5.77123214814478 5.56076599794383 4.65211073957804 4.60103336347574 5.28320805318671 4.9078267572108 5.14094448198542 5.49656784087878 5.13271271030991 5.43476423920462 4.96736018447339 5.4826873656144 5.3412877195613 5.47629960713359 5.23256657017972 5.31135008140732 5.64161466549272 5.23594821181958 5.40125440461633 4.61083984583767 4.87851691206056 5.47276632286194 5.63195989586233 6.08800053128138 5.37219258186394
"NVEC200_005300_1.1" 3.20656590719768 3.60722312710931 3.83345688920722 3.47763655257032 3.14120620527606 3.99793677074527 3.00628366739424 2.86500451927158 2.79205226180069 3.14502095068024 3.59456120865354 3.14839361535733 3.10784638402755 2.28942420686368 3.21898082596295 3.4538761290208 3.52088717869536 3.65954859844024 3.31254628961785 3.84527550432908 3.62672665384407 4.08039655290071 3.74315651794415 3.47681059332661 3.11618243953495 3.43290665628236 3.35384268079075 3.05822741923652 2.32209652108847 2.91112019994165 3.30191315654589 2.75804148049512 3.37070689499666 3.83702206624646 3.55730962646857 3.57201183160368 4.18455805902344 4.14932726700187 3.55292956227148 2.9079345082768 4.13456441968656 3.22019015002946 3.26522883736526 3.179505087075 3.58952243811124 3.49265848247009 3.10358670356717 3.10979371393951 2.61424792718919 3.30090434458813 4.01210711099645 2.56179506555556 2.14568818567309 2.75237396875519 2.30416781255858 2.59836514447636 2.5771921574397 2.64519023902833 2.84786256087141 3.45790488069574 2.8286596014905 2.81411806429546 3.10148312998821 3.31997704503974 3.242382205427 3.7829218030368 3.82529990771395 2.73305568251155 3.40982255745476 2.98789859051118 2.48860522330609 1.93288742932387 2.46055973408518 2.93288036916369 2.81926315583206 3.14656792250148 3.17629939567487 2.87323495155071
"NVEC200_005301_1.1" 6.64242307782751 6.795486394537 6.92307091854259 6.66662187053374 6.70096219995729 6.02693315311912 7.38663771800239 5.78665058065927 6.42177927533311 6.06641368439921 6.39394451133772 6.3264652313978 6.77403322451016 6.59217464694249 6.81172697060506 6.03246251772664 6.45813071385087 6.48267584576214 6.4299946998221 6.23026138049734 6.25753595225054 6.47306871359205 6.40409920501229 6.44618800325222 5.94561369292494 6.08311203042382 6.45970329119101 5.97839825613014 5.96801442390228 6.37977733285461 7.1196923359659 6.58728973998031 5.56854369867336 6.40180959964061 6.23491517331697 5.8494395878666 6.55235317367434 5.66632776333436 6.2265822391162 6.04938785355667 6.14522168487811 6.39843546262922 6.49828283777905 6.0429696447614 6.36605439055507 6.11299996679034 6.57890158056299 6.44207194171863 5.99977217276298 6.69702039469076 6.38555855769804 6.62229721059502 7.050501320281 6.90571295644993 6.18109016510706 6.21900378636556 6.01192490894358 6.12361223142245 6.83467060854845 6.09542784417417 5.87070544803221 6.13855267116856 7.07714088034761 6.09919154012064 6.89031728288948 6.5213658011784 6.62324975190544 7.01671956659388 6.22473394210929 6.18637326956689 6.37717806160194 5.90787071574404 5.58297015565635 6.06847501452586 6.39589131259954 6.56181741434737 7.23505751266711 6.34829020424268
"NVEC200_005292_1.1" 7.45254669751927 7.23610180441966 7.0328090756801 7.33887955020757 7.43273230649237 7.51418809203635 6.93165664459128 7.26063448320531 6.95936664795123 7.0461904782682 7.22985945646344 7.40500209552551 7.16795607988802 7.34902851690589 7.17162631712351 7.45702473577333 7.23595386045084 7.39901440340477 7.28218757158754 7.46017630114377 7.53329708116413 7.00198209716091 7.20356122792869 7.20076212641164 7.27666843696166 6.97598481279155 7.35559390337982 6.96196781971255 6.9960091079013 6.96568006166082 7.34069849687783 6.84066472367337 7.38055972031415 7.42826684625516 7.47792853747296 7.60219891550168 7.74172119233095 7.61248135323879 7.30352890005202 7.23671668990019 7.07368841024605 7.11306026715044 7.13190095564457 7.21732499815674 7.03882117121227 7.60773656421287 7.19461412273248 7.42026801584455 7.25347920648046 6.99659112694815 7.38068210812948 7.57840358049161 7.35729224398926 7.50623753294451 7.25815348265876 6.82186251993106 7.16674888577777 7.19472746530003 7.0051676285331 6.94054637969813 7.34306461950142 7.28939023607128 7.34032621247813 7.53676979825893 7.37841969680751 7.38994473971953 7.63252544608942 7.62976315330918 7.67590225983955 7.26921246263993 7.58525654518119 7.30441892468206 6.83115020378438 7.18835991051077 7.01701832688793 7.44339288677625 7.30245069269164 7.05569557825838
"NVEC200_005294_1.1" 4.06618595123262 4.13062685209001 4.21087196645285 3.75049257955045 3.85366050302449 4.05839173416749 3.35806599598149 3.70691474546749 3.63882123195004 3.67823784331665 3.51813677645144 3.68173352292714 3.81212218272551 3.9478187038061 3.06901266075414 3.81658242935432 3.86333894312541 3.07220075353033 3.42820750907153 3.7511541156992 3.83596301156073 4.11704161548837 3.25173600759023 3.77430135033847 3.45763721450816 3.81637593214049 3.99381820477288 3.36476218963672 3.78757870325129 4.02722001882741 3.8640154174485 3.87894528463764 3.44182965483844 3.77717572229663 4.02955843873935 3.11601260108448 3.68903771937923 3.21892423007824 3.69853217395985 4.53046117726916 3.37439785736395 3.44107662122981 3.61885775909815 4.12534202976357 3.70507706219993 4.15814159096183 3.85254405557 3.75436819151488 3.96262812803099 3.36804521144402 3.94423818982918 3.66458879499971 3.44712508734379 3.15168222483003 3.64404658861999 3.06759356903632 4.07071862674977 3.97794117635341 3.70223962545635 3.56390830479674 3.87536288195744 3.14767574263666 3.54015640576026 3.36167410891824 2.95565485724532 3.7829218030368 3.48237204301952 3.65658952615907 3.20842922972182 3.62602968795294 4.11974082993337 3.58943464880341 3.13226535590428 2.57555322323132 3.84856469920786 3.42509597227703 3.49712797293623 3.68558932410521
"NVEC200_005295_1.1" 2.89795242582939 1.43911653679213 1.00045171051708 1.89455733812982 1.90765594599443 1.57830101141132 1.1802852623703 2.31502802350522 0.481128814967065 1.70564191846285 1.62212003277149 2.08401386603139 1.45598607635185 0.672574931898953 1.59886749834781 1.7826866051509 0.458695021725163 1.02291004738624 1.81001670874017 1.70126217006785 1.35954685789203 1.7628759169049 1.15283025088332 1.61335677190667 1.72912282673973 1.87780353990047 2.32157725159565 1.5394544116572 1.86606972517433 2.25623131316642 0.906649556573418 1.75020267580959 2.35521806071536 0.599953306133677 0.513568118883651 0.65951541094641 1.38083382634388 -0.0969981649615127 2.09035218696355 2.2112788644868 2.21112288065643 1.38504469485546 1.31780182812083 2.06521757485577 2.25205265432256 2.40645031302234 2.40937354237801 0.955322576759871 1.55109030703276 1.71476783158182 1.81969865753463 1.45525296868807 1.5505531950091 -0.0969981649615127 1.44066767089024 1.48396623466164 1.68822972334027 2.35490610345793 2.55015405256967 1.59904752422256 1.80960392973994 1.99419381848304 0.966957365546585 1.34044919798228 2.11982352509554 1.89688768437747 1.02738805193147 1.24085659833914 -0.0969981649615127 2.24858835314062 2.09624775339545 1.7388331786817 0.66697218213455 1.95114787830933 2.38435535909579 1.83799932101425 2.10836003059622 1.97009897773902
"NVEC200_005297_1.1" 0.611253217522251 0.610857660270848 1.00045171051708 0.897377665999084 0.58340267238915 1.20316688094352 -0.0969981649615127 1.0632236928314 -0.0969981649615153 0.485765995087468 0.447457765109178 0.6744167972026 0.87908483736937 0.672574931898953 0.825873204439606 -0.0969981649615127 0.458695021725163 1.02291004738624 1.40561183326435 0.483727328691187 -0.0969981649615153 -0.0969981649615127 0.448354580476634 0.443507917373721 1.08754371287251 -0.0969981649615127 0.29307423323887 0.941790648497001 0.689368600553846 1.02348037334724 0.490397174597958 -0.0969981649615127 -0.0969981649615153 0.599953306133677 1.27069452572882 0.65951541094641 1.89413729696338 -0.0969981649615127 0.433407493636396 -0.0969981649615127 1.27090439951292 0.437422086833984 1.03403984340682 1.56862702843609 0.76612982873178 1.33506562243587 0.567700059316441 0.344436875017685 0.41582154719905 -0.0969981649615127 0.384828649784705 0.471701361579014 -0.0969981649615127 0.504450082270042 0.464509813717641 -0.0969981649615127 0.477680604427882 -0.0969981649615127 -0.0969981649615153 0.437086652949918 -0.0969981649615127 -0.0969981649615127 0.53091480823503 0.999898871662247 0.588371195665689 -0.0969981649615127 -0.0969981649615127 0.496834182422726 0.893858088541258 -0.0969981649615127 0.680929893062898 -0.0969981649615127 -0.0969981649615127 0.825904617161347 -0.0969981649615153 1.04717165576845 -0.0969981649615127 -0.0969981649615153
"NVEC200_005291_1.1" 0.611253217522251 0.610857660270848 -0.0969981649615153 0.897377665999084 -0.0969981649615153 -0.0969981649615127 0.463332492544558 -0.0969981649615127 0.481128814967065 0.485765995087468 0.84180734987864 0.6744167972026 0.472063806566609 1.17175390684731 1.13186812437025 -0.0969981649615127 -0.0969981649615127 0.379238839073206 0.447375614613134 -0.0969981649615127 -0.0969981649615153 0.631958437249788 -0.0969981649615127 0.443507917373721 -0.0969981649615127 0.568529606461443 1.42040603543252 0.513939072911987 1.19546026458301 1.02348037334724 1.22930609032086 1.52518782609597 -0.0969981649615153 0.599953306133677 0.513568118883651 1.52039869018619 0.576648279544098 0.59896225584342 1.12519171333984 1.11565669365963 0.383512728199457 0.826508573804106 0.868051049537384 0.805271818902129 0.398173989037369 1.33506562243587 -0.0969981649615127 0.681974719315293 0.793388115847836 0.906091002732266 0.384828649784705 0.878538105624469 0.519598152609757 0.504450082270042 1.18243331927246 0.485966670188653 0.477680604427882 0.395100024786138 0.871752182528609 1.38434893667109 0.535130460528955 -0.0969981649615127 -0.0969981649615127 1.61576620986177 1.40091607886052 1.38318954968085 1.02738805193147 -0.0969981649615127 0.481874948479863 2.04123467422876 0.680929893062898 1.24888772692164 0.66697218213455 0.437026655494604 -0.0969981649615153 1.04717165576845 1.19269238831304 -0.0969981649615153
"NVEC200_005243_1.1" 6.13484219462144 5.89631614920804 6.31819155069294 6.08766648896404 5.60952468292831 5.96511650600297 5.71175830911124 6.23664393962971 4.88304570287141 5.95177872265695 5.86728515962644 5.63943864533507 5.86675221173293 6.09057277063171 6.08630553685297 6.37497362132124 5.96439915334195 6.78014390224981 6.36326071455114 6.69128097603659 6.61846544975462 5.97613229147336 6.04919520568047 5.88631749701107 5.76535473494583 5.44895712763024 5.8752665270265 5.7695359728349 5.7492090123774 5.6509722728495 5.8170575377096 5.95763231474308 6.31949699928951 6.80495549710629 6.65019316026533 6.77963073593404 6.78123067189699 6.37929725006962 6.3034095827653 6.27270416960345 5.93474415560808 5.556050424672 6.05234525081679 6.34592626551182 6.35934236040774 6.60584227263866 6.7352674676679 6.52829501289062 6.15326555555672 6.32695405311645 6.22322772474332 6.03244266271562 5.6213308129374 5.95115297101684 5.78684115409035 5.83741792262399 5.84970650358078 5.91226550760289 5.88518313682714 5.87631957224446 6.14673954468583 6.18154857131084 5.82045122466498 6.50648810437768 6.72910720979539 6.30433104333368 6.33856981179609 6.23651058883213 6.35247017547165 5.58537646657157 5.69259179354409 5.69687523691717 5.8181257979907 6.23014064335402 5.72372578610826 5.92847416389302 5.8720815706234 5.90977683271743
"NVEC200_005245_1.1" 3.20656590719768 3.00742185441131 2.8735919305733 2.21592070522337 2.58630856071588 2.95834547540509 1.65704944456284 2.47338503735821 2.79205226180069 2.59785459538101 3.18261192692763 3.34888785468482 2.44787951795786 2.08054536658558 2.57549717475466 3.18244726923958 2.28950169591456 2.19904945216183 2.70188874088219 1.89345101022833 2.67171775202375 2.54905377504019 2.60621895110369 2.78324792898803 0.613576681839213 1.87780353990047 2.40301030663926 1.76545532105378 2.1120270049835 2.8018001659061 2.71660435885517 2.53434554589913 2.62343390982103 2.62321054717928 1.95998429147028 2.75192569786829 2.27196477127909 2.62101542710586 2.46070301816901 2.7407381294993 3.29335365433265 2.47151073913585 2.48764765214132 3.11331931522952 3.03727039232234 3.08363360500303 3.19262234361516 3.31778263772773 2.87189972048451 2.22986942816991 1.27374839195742 2.44695790948395 3.15578945097074 2.85236969396472 2.30416781255858 2.59836514447636 2.20012470115282 3.0278741079223 2.84786256087141 2.57571673079729 2.47556420811374 2.1996647317879 1.99790242937721 2.87268634080597 2.29718544197347 3.03327675508511 2.56073213770858 2.73305568251155 3.20842922972182 2.24858835314062 2.30572384861405 1.24888772692164 2.06997043454297 3.08304392522849 1.99873611710445 2.8010828375462 2.71443528907854 2.7867894539326
"NVEC200_005247_1.1" 5.77774619884079 5.61183340043204 6.0546845400816 6.48430576705686 6.15705006488039 6.47794798808275 6.59669987656885 6.21438304199571 6.44485934703085 6.58994765786154 6.75621849798428 6.67333263314019 6.34716267326969 6.68748769124839 6.92047261996621 6.4284158233881 6.45090378968252 6.18205806614608 6.46541193353005 6.2123414483669 6.15118820767512 6.40144153791931 6.44734505455458 6.28257703244085 6.73149022230419 6.73006497501575 6.58712774920762 6.40496126783403 6.64190370592877 6.37023587249855 6.79896999375236 6.58728973998031 6.55426152173781 6.66383616603962 6.75260428820507 6.51057523331516 6.37994613533659 6.27517128429091 6.16108716810636 6.34736481109748 6.425067995509 6.50881323149071 6.61425143983812 6.36791419928534 6.78202562654469 6.3420494531966 6.60346443934468 5.98151601852622 6.19315618990348 6.24001394221085 6.52566395064654 6.65500246209624 6.49474692394841 6.49828457558537 6.43954473118853 6.43622399508763 6.60693260917708 6.94618700459721 6.87372664195263 6.7683022221648 6.41357464413086 6.60410162444756 6.82153277657632 6.41942442558334 6.48594507164587 6.27345381259815 6.58230666059256 6.38858321920909 6.47730437004945 6.58088072345453 6.02418285503298 6.19958901257516 6.91937553710641 6.46714041462685 6.76421493577674 6.8001834033354 6.71042667993906 6.57800055198522
"NVEC200_005248_1.1" 1.9627423849472 2.3449163607855 2.76469666172805 2.98052482953207 2.88323950817568 2.12222498815596 2.83742399732706 1.93414815168668 2.58602619585296 1.51326667535661 2.01365436788899 2.78319518135045 2.94798688185633 3.29757706263132 2.47039319024106 3.32606840140078 2.91165376687944 2.68260978626169 2.60358495002921 2.98716883437183 2.43681116685458 1.7628759169049 2.38682309267398 2.1158391949319 1.44370768422572 2.72007107709329 1.06768300102052 2.5520448293105 0.689368600553846 2.08014541354238 2.07859709184139 1.52518782609597 2.95052490538818 2.9824496710041 1.76467619523356 1.81281804508646 3.03002321824834 2.47824155328385 3.14215083689141 2.33385566972276 1.96024459718496 2.16801153339369 1.93666194521739 1.75380656635973 1.69249473634032 1.89289202830689 2.67960414431926 2.7989208223183 3.1564955655254 2.07772935455652 3.32075456643885 2.85991417027922 1.98181125115789 2.29621353733245 1.66144885734628 1.59707106506379 2.04881643210405 2.55476674207992 2.31093934522387 2.2341938805466 2.8286596014905 2.83214301777327 1.80087705900707 2.37698768895935 2.95565485724532 2.43230660483405 2.78295517246398 2.83284157091047 2.62164993641468 2.77778752985106 1.596023942543 2.67560100793821 2.06997043454297 1.99455516591518 1.1107539376324 2.1141908029851 2.31829224038125 1.71314209646355
"NVEC200_005250_1.1" 7.84721234432832 7.73027964307701 7.9520593750242 7.91691448134587 7.77088466494335 7.84110691839019 8.10882651842242 7.46772284062072 8.34598049864214 8.04107837382442 8.15116099810384 7.74436250339663 8.5343643854509 8.12756168026154 8.46074776631032 7.89313382369952 8.01823451533898 7.73490491067667 7.98753618184141 7.79719724840719 8.04186245019027 7.84297861222102 8.09403684659243 7.94819059238363 8.28887702067047 8.18410894422072 8.39938680827038 8.28766760665068 8.00219978075986 8.20264961784883 8.14866875174925 8.25293040268121 7.90578910869877 7.80309575990409 7.98382738923446 7.58776946542216 7.82903392454355 8.318149567403 8.41088329580254 7.69977529457505 7.88466268725945 7.7265288550466 8.02477325054578 7.87361838584256 7.88037746666521 7.65964230766169 7.86042373942754 7.80842246570605 7.98387515731955 8.11372383753199 7.9661558835331 8.20474531459452 8.34434763868054 8.06807514350353 8.14003275604057 7.85412676258208 7.75164470458156 8.08903231144305 8.14379577886558 8.24893425090406 8.03960092027605 7.99213544869891 8.28754961490177 7.95722031176002 8.1673941141613 8.48357974737655 8.35060537634945 8.11671160183996 7.95618701593626 8.73658040312607 7.81237473449872 8.01403002765268 8.14428945669547 7.59692793431585 8.04896676447726 7.83282014460661 8.03516894880182 8.15783138048283
"NVEC200_005242_1.1" 3.97729883911122 3.379901387183 4.54310141434561 3.6998943593387 3.04600406101479 3.39331442907678 3.35806599598149 3.34652142958059 3.46908816447848 2.7046970988975 3.48835925729171 3.14839361535733 3.44380909287671 4.175315975065 3.79890697848436 3.75097191309992 3.52088717869536 4.26445608896416 3.43193628552469 3.74911712988333 3.91369465808631 3.42895031828482 3.3153660188314 2.86966110662985 2.90318512256053 3.10558847596624 3.31228877097533 3.36476218963672 3.63856013029265 4.16603301550189 3.23148920269785 4.44791504962348 4.09922921483001 4.15177919323161 3.92793260751343 3.85509907297822 3.71982571992807 3.89205908456167 3.83077773653829 3.43171054628687 4.00773638187801 3.15378764448675 3.59248287722458 3.9215983940245 4.18299322067234 4.10524908687371 3.6352677323179 4.19678642783415 3.09043508608848 3.49362276658682 3.45215269972023 2.66816141935348 3.15578945097074 3.26901621974492 3.00951365845026 3.94175906765066 2.96308158814795 3.48497978921016 3.430146074409 4.21166695159187 3.27420528974146 3.96069461860201 4.2311543898964 3.98580499687421 3.68649897670056 3.45625196231893 3.82529990771395 3.57120756682909 3.13452569427513 3.09919018375272 3.61991940112254 3.39857960365137 3.33251151717995 3.75489001775569 3.78590247317139 4.0019480987859 3.91824418779579 3.03198457962261
"NVEC200_005244_1.1" 3.53629441596574 3.97633954118628 3.66187788746027 3.91017361474633 4.15680573415217 3.19216099457025 3.64066544216814 3.50163637951924 3.34371430028932 4.1821384165226 2.96227465083829 3.75419305394 3.25174620782524 3.43550318585752 3.88321917233928 3.27871032052512 3.57507271031537 3.4340692103643 3.2550303399298 4.06080940364544 3.62672665384407 3.16909161189115 3.64750551626531 3.36225221267045 3.55390697473723 3.57236522891708 3.43352354777935 4.15487402335031 3.71499261169202 3.44706525050512 3.23148920269785 3.70933316324137 2.95052490538818 2.98847915194632 3.49564144795848 2.75192569786829 2.70022139837345 3.71233525038922 3.79413364773276 3.43171054628687 3.868674730174 3.22019015002946 3.56577952238935 2.81950157093287 3.28404227487504 2.9417678483452 3.19262234361516 3.36541063824593 3.39409408107401 3.81565353688921 2.61475053176125 3.95175170561751 3.08499361730676 3.33963526214245 3.74323423207187 3.81325438614545 3.19699384356113 3.33003592927401 3.16818386048623 3.40183169743563 3.34890073876798 4.09571363089528 3.33808389019652 2.97392689729932 2.96187977887912 4.18804295336522 3.98461286740285 4.04080088681058 4.05560637632698 3.96047241493721 3.69627330271343 3.64013678472087 4.26395686969634 3.08304392522849 3.97865177542191 2.94934179094096 3.85230901735871 3.11330604074047
"NVEC200_005246_1.1" 3.80450576495754 4.31361374543013 3.93746212300129 4.62007883912429 4.11050145786438 4.2258974307516 4.38567730414945 4.32093169236371 3.63882123195004 4.25427164512884 3.83019448239797 4.07025009852784 4.02741222916164 3.88486091705387 3.45766664155885 4.10617572591131 3.57507271031537 4.02622438543593 4.33779169394091 4.50548570319883 4.01420261169685 4.22966562699832 4.14451469643963 4.38589427072652 4.36263340254522 4.1638254910082 4.02851538126811 4.01943169897717 3.98570110053854 4.33250657244166 4.03915572845142 4.0846524952909 4.37838939689965 4.05429600733118 3.36378499367516 3.57201183160368 3.77949806778946 4.40753881878514 3.69853217395985 4.11778708220331 3.71476497000105 4.30737369516523 4.04560127392656 3.41750957297635 4.02232127746151 3.54266112757318 4.16169683068693 4.14314213303691 3.85835466832982 3.76672977471649 4.33720074775917 4.24835845220908 4.07805646520231 3.70322585258921 4.26113440312181 4.14524451600444 3.96123743581283 4.31743819885406 3.65177215622619 4.00135728449748 3.19543030991933 4.55442088648169 3.97463653669918 4.29060401527863 3.40608743649996 3.66098003348685 4.21634959153337 4.13748552801492 4.40902048957645 3.70296511340586 3.69627330271343 4.15004780479164 4.61083984583767 4.00117468422879 3.84856469920786 4.46311738763722 4.1914369488764 3.90665649129952
"NVEC200_005249_1.1" 3.46065514336231 3.74103280835946 3.46710344755584 3.41627697506433 3.19225309687916 3.39331442907678 3.00628366739424 3.88658972123404 3.40776271746132 3.69777155465679 3.47512884748445 3.8890308799449 2.94798688185633 3.08929417643946 3.28245524460572 3.22974474038989 3.07098110285801 3.27966056785499 3.43193628552469 4.01638993720843 3.84772424269821 3.0550683096233 3.8328582326949 3.23780647464945 3.87003104525794 3.68010126859571 3.54535558018084 3.2196208587361 2.94691584756877 2.91112019994165 3.36905882982569 3.53890269890514 3.2958952442055 2.48039577864384 3.61644949481842 2.60681673603348 3.83679998530979 3.17793064397972 3.44699826875572 3.43171054628687 2.69555841523584 3.59073711035105 3.3620879771903 2.97107714931969 3.58952243811124 2.86523572184961 3.19262234361516 3.05274845175358 3.39409408107401 3.0784141253761 3.57257594480387 3.50151924505848 3.74157816304802 3.57894757757118 3.42198504643954 3.18375874718062 2.78300071859648 3.48497978921016 3.016895119216 2.93305054950745 2.92945674848478 3.13320953486576 2.59303418731915 3.31997704503974 3.242382205427 2.93146512017158 3.78076855271991 3.57120756682909 3.91665082127731 3.53021486564092 3.82938067213525 3.4406895685288 3.58879389632782 3.13335442837794 3.72039449650482 3.52301321440108 3.17629939567487 3.45275947016489
"NVEC200_005251_1.1" 4.43804651774321 3.6756787646902 3.66187788746027 4.41578529237101 4.24518096301103 3.93483727015646 4.11716275048091 3.94183078816971 4.94910586830047 4.32296937809888 3.7860464985861 4.28112544708593 4.58453496229455 4.175315975065 4.07467407027119 3.81658242935432 4.27697973404887 3.92566337986271 4.24301293709913 4.02026784687656 3.18433154087558 3.79113514809789 4.07268264941511 3.818423493266 3.81008793650928 3.75913236692525 3.71439938362515 4.26113706802318 3.85668705847598 4.5843390065937 3.30191315654589 2.85809822975606 3.91153305844325 3.18025165214946 3.55730962646857 3.40648364013902 3.89191262566959 4.87469081033597 4.16736903498874 4.42409171806775 4.64125346779078 4.39621879516135 4.43513331024293 4.85629746542269 4.08875227367097 3.96559853046747 4.2051433858222 4.32276999418679 4.35684684708407 4.58135737977263 4.38917477966432 3.90108591296514 4.27667665788011 3.53285446637887 4.08324488831756 4.10677892078838 4.36517653932565 3.8695800713261 3.75100117995378 3.92384111205543 4.84278797771312 4.21869839136942 3.77417492445596 3.72040278189364 3.62133855858367 4.39345667926677 3.64618517927315 3.88195400120951 3.64091050030322 4.57520193014464 3.83783263237796 3.94026308815422 3.66501429450805 4.24373589132393 4.66829750685811 4.46311738763722 3.607833341332 3.90665649129952
"NVEC200_005190_1.1" 4.08197227972856 4.81638139916706 4.60758328922258 4.56460046507913 4.01318078457359 4.32765439613055 5.03934560574973 4.78089881215773 4.43786899773418 4.62456699142486 4.80428504253911 4.58911058340479 3.81212218272551 3.81902985084493 3.88321917233928 4.39097506003279 4.77052683516991 4.02622438543593 4.4267258908313 4.31711351403099 3.80565677773883 4.22966562699832 4.30985094847263 3.90281492988484 4.52058674965452 4.1190261178206 4.10351507191891 4.14534031056133 3.98570110053854 3.81855039900969 4.46456762568434 3.76194496858369 4.09922921483001 4.59470507042092 4.18396144238425 4.09164619736842 4.42773519158321 3.26749548619114 3.87229634530214 5.06076446334566 4.35899287511329 4.50675994787059 4.2450327399553 4.61455886935014 4.57934463756468 4.48359230256921 4.44147745820308 4.22287865209729 4.49091608467016 4.49387944142446 4.10827537819355 3.90108591296514 3.74410338421184 3.85558595443177 4.38916883279736 4.51195580578543 4.60103336347574 4.84193172324234 4.51476690825997 3.96311975478477 3.93825631251447 4.7304346488548 4.41479339092486 4.50875104139314 4.63314031343361 3.52777169171375 4.25854309255919 4.09791777528533 4.05560637632698 4.07381817196275 4.48008800975549 4.18857775160465 4.40398773434462 4.24373589132393 4.76892831468486 3.89628361625362 4.00171698181854 4.09830682912198
"NVEC200_005191_1.1" 6.79437334286897 6.89012175772643 6.3403609320419 6.58903746846752 6.72851081458 6.08260439025512 6.43293151173873 6.72509065406105 6.53858454897159 5.8675284340994 6.19425315933151 6.17503573348861 6.11741392376544 5.99989690301207 5.97191092581269 5.81151117802076 6.20590107294264 6.04259201123615 5.98631922045053 6.40374997897247 5.52350421730154 6.04415225709626 6.10842989034989 6.26818884569956 5.98024140131415 6.28634823194229 6.11430858635143 6.15416627884666 6.1660045903167 6.26614806793374 6.16457905212231 6.23821007892417 6.10108643001555 6.12692454363203 6.09350191828427 6.00232861671939 6.0900344110366 6.26055315472815 5.91376082070415 6.48399042819578 6.652545979949 7.00155000763869 6.57321772146155 6.67654013139258 6.07650918411099 6.60461282373296 6.32900745861678 6.63284808205199 6.09442000437578 6.24244936282993 6.40984757823672 6.30000453560016 6.49226419478964 6.34148282898907 6.3366044210442 6.61352738049553 6.16283665097872 6.04985999732808 6.10617130974582 6.46867032878934 6.23267775178079 6.23952843005991 6.15227510489225 6.31149960060613 6.34169428796713 6.16733873810486 5.97913019153144 5.90357338906523 5.85665467013616 6.23282917958487 6.36397812190545 6.0035788616728 6.12922273941839 6.71054557362016 6.0082821655028 6.0925353723802 6.45921823451895 6.12493294741374
"NVEC200_005194_1.1" 3.80450576495754 1.96196721360196 2.04681446260942 2.59391084500571 3.31461237464831 3.86885124158897 2.83742399732706 3.26222562519971 2.79205226180069 2.35703153491132 2.7941455030787 3.14839361535733 2.56273126314758 2.91156985883066 2.76519416276467 2.7165017948183 2.73252086117108 3.04414188067586 3.31254628961785 3.06160038080308 3.34734001108133 3.25408725782645 2.50068754966333 3.10160404729942 3.30174081889488 3.19463872798358 2.40301030663926 2.42537389337249 2.32209652108847 2.08014541354238 3.07940531212193 2.53434554589913 3.37070689499666 3.58112316097846 2.77529890141965 3.11601260108448 3.71982571992807 3.35182352406784 3.27191548298557 2.7407381294993 2.85142332981269 3.08418077065721 2.88539189637128 2.32119775325482 3.03727039232234 2.69879689155288 3.27648110918722 2.9933543842428 2.41274785353891 1.9076331096122 2.92753355179591 2.66816141935348 2.8907404422081 3.40695825763499 2.84060123089477 3.35697874617818 2.20012470115282 2.88673637512121 2.84786256087141 3.08321645253062 3.11210431359957 3.04482688586976 3.33808389019652 3.24093154575753 2.95565485724532 2.70336703724275 2.91745115049927 2.51003753413086 2.69464609880249 3.09919018375272 1.85110410702111 2.10390750316278 2.8996754565186 2.67351801639124 3.05008834922483 2.1141908029851 2.94280360924317 2.95479220363737
"NVEC200_005197_1.1" 1.9627423849472 1.08362679390192 2.5186360998185 1.702315501885 2.10949181962785 3.19216099457025 1.43827278197036 1.0632236928314 1.88757611596458 0.899703066587724 2.49830794351758 2.08401386603139 1.86697599030876 2.28942420686368 2.76519416276467 1.49274606973315 1.83629053571477 1.80518093629623 2.88042970743557 3.06160038080308 1.35954685789203 2.70134396112387 1.15533620625628 1.80097634590049 1.72912282673973 0.568529606461443 0.599813236560941 -0.0969981649615127 1.56938418414987 1.3683422458235 1.71556496892709 1.94481145151153 1.32373241828549 1.70387185641778 1.27069452572882 1.52039869018619 2.27196477127909 1.93855977386088 2.67021298619001 1.579297365912 2.21526191054572 1.59979695158078 2.0953500241254 2.32119775325482 1.99923382625794 2.40645031302234 2.25255296562713 2.20678213134141 2.52633730814486 2.81119527235625 2.42860233971388 1.86614890011617 1.97322677820428 2.11110456846974 0.464509813717641 2.48296497576203 2.33705948320502 2.45829456651441 2.31093934522387 2.35723907053411 2.00703657389513 1.99419381848304 2.33135870052002 2.04601136024569 2.72698274173984 1.66278280483839 2.41910552552828 2.09353894880755 0.481874948479863 -0.0969981649615127 2.30572384861405 1.51819481058265 2.27844322751127 2.23403849646816 1.99873611710445 3.14656792250148 1.67189620976263 1.80397542835961
"NVEC200_005200_1.1" 8.24987265397461 8.26063732329843 8.18661817710508 7.98535949078502 7.85572262590988 7.87362098239538 7.76212652391404 7.79781520731389 7.56468187386743 7.57146522627018 7.69781137781501 7.6877442057986 7.20939753061113 7.6311981909183 7.78868403376006 7.66686077278685 7.83854543013132 7.99078443854285 7.98410675884407 8.0678889802172 7.86769463869261 7.65972338062649 7.52058014335996 7.81747652962327 7.58657052268518 7.39305257893918 7.25951349017523 7.70720057168784 7.93342729512143 7.76489683718116 7.72283098486383 7.35936477212642 7.7874626330965 7.97643347360758 7.92938911166255 7.70484377968654 8.11964095062597 7.82781732883813 7.88991656555282 7.55915628616889 7.93643754091575 8.00324495981686 7.79267194210767 7.57521112965049 7.69410848281504 7.73385498266197 8.14806226410577 8.00629787213418 7.96677369721606 8.07133440763994 7.89356872072165 7.51711298347859 7.54121631524059 7.38107408997061 7.67066199267618 7.69108276403383 7.56663609015118 7.81911178922202 7.72983939884656 7.60314152132573 7.6960636077781 7.73131712773742 7.37409410390558 7.51368958899713 7.8146745058904 7.54058061025313 7.74687090617174 7.4942988325866 7.79293933085507 7.35944268017413 7.3720123537173 7.56203347971551 7.60497741558023 7.71079846886126 7.59431489217619 7.34232318852356 7.29603111027058 7.70227556627633
"NVEC200_005189_1.1" 2.44344724393048 2.5039846591163 3.55834459142773 3.33631144312469 1.67291733634546 2.6791652410105 2.92432293760953 3.65905943389564 2.49543019039218 2.92232716573768 3.37371372241908 3.08350311571529 2.69452287426474 2.62301505016107 2.95090762938585 2.41140672386846 3.10820780825927 3.29779920742897 2.9068873207097 2.86292312190578 2.08667445218277 2.20886723650014 3.14356351483142 3.31972227865279 2.20052020777133 3.72084767683491 2.14347186737678 2.46120242570887 2.50542984965846 3.43503409418878 2.11426043745808 3.14113930313049 3.50961028361426 3.20898369152911 1.98623050160209 2.48320709151246 2.81873205913569 2.47824155328385 2.52896219236651 3.01390328546685 2.09113020953787 2.67460859961727 2.74876198056485 2.89432601268138 2.56369231980544 2.62755724673554 3.00869271860415 3.10979371393951 2.89816482094517 3.13648818325303 2.5424126556712 2.94700942227897 3.47540288750531 3.26901621974492 2.94904728762797 3.19384970914928 3.26723391338621 3.34877875912299 2.69066489133342 3.08663515824055 3.30612466101479 2.40479302170135 3.26344673401138 3.18603061099979 3.05769477489267 2.93146512017158 2.82938105242595 3.1746157117444 2.08167137501239 3.42236818124375 3.12975677846988 2.28280535719581 3.36714929712275 3.02773287441897 2.49049714641844 2.67843739977192 2.98443917473717 2.52887854115526
"NVEC200_005192_1.1" 3.62738638036684 2.81238949537188 3.51368078142275 3.17585211196604 3.50132732267101 2.85960239565247 3.11409775977944 3.01359058175921 3.1559705798536 3.03013924174609 3.452597809946 3.15889491944293 3.47400165260727 3.62464123754939 2.8818438815359 3.26354516914612 3.22132978811694 3.62985415487974 3.38896402214625 3.37017913755506 2.91117798806718 2.84501882621898 3.221363549837 2.85431431211194 3.71418157391714 3.21912797970432 3.60018454259925 2.71569562071737 3.22414606807491 3.23844329811895 3.25425898102221 3.08459246830523 3.33116574044463 3.52844341903319 2.99409750161751 3.64815903884924 3.0542881404981 4.16558830565526 3.39877179966643 2.4795957701258 3.13772144422013 3.12378169816592 3.27667117423598 2.77155498849007 2.90900931139586 2.19871524567628 3.48727355764 2.74743379463471 3.45458426383459 2.97263012718652 2.62960544961071 3.42214643819875 2.82231994747262 2.43544201547964 3.11964925497181 3.3355819434482 3.75410864316296 3.58628357113879 3.55265665524278 3.44708490427358 2.88406339818862 3.30049982930557 3.94332456252653 3.50638768533452 3.55309533458468 3.93976868167342 3.2332394874346 3.19268444059457 3.1709158390061 3.01699026483428 3.7781641415334 3.55008497120438 3.15358792326592 2.94697527733605 4.09601143915302 3.23891307262319 2.62959272883533 2.63897792786251
"NVEC200_005193_1.1" 4.39805543512452 4.43707066303728 4.0806342243781 4.10179631585958 4.24518096301103 3.72707054805118 4.97972737774669 3.50163637951924 3.92804862686995 4.32296937809888 3.95506879765251 3.95200068027567 3.81212218272551 2.91156985883066 4.14466645320067 2.84783519447763 4.30930804975552 3.57353793158912 3.69323598314392 4.28318035672758 4.15294263587132 4.13188813198444 3.91730759003756 4.52552798429472 3.38627545948224 4.20727552430813 4.22045128237396 3.88147476924282 4.41027415357398 4.12122981351661 4.19531753760923 4.51075391110601 3.695712901598 3.58112316097846 3.36378499367516 3.64815903884924 3.99619750810347 3.77476419109522 3.60311435414166 4.24821000090323 4.04050388181766 4.17970398668332 3.7911008179584 3.24278721088748 3.72099809599708 4.03711289300138 3.57029597871207 4.19678642783415 4.41197840581836 4.30119769844387 3.97857170960865 3.55794872265833 4.34905220403278 3.99338151026457 3.59177248250914 3.85158476697164 3.68152489061688 4.42344934148958 3.84384221227189 4.1449130872553 3.83809387551593 3.84301811589636 4.19144514556031 3.59887162506047 4.21417961304842 4.31476499678948 4.08181785340989 3.83459186080585 4.17100474612179 4.61320015587946 2.79675216250475 3.74726764208987 3.66501429450805 4.00117468422879 3.78590247317139 3.93237186312187 4.57886596866417 3.53461614289901
"NVEC200_005195_1.1" 6.04705821543384 5.89631614920804 5.95907104106821 5.7248199862576 6.30830175030627 6.15703613497977 6.10492761585037 5.97055686741604 5.92710585251538 5.79132576166483 6.0275477893021 6.03805280768862 5.71359113318665 6.10445576982526 6.17260011257938 5.88733495024018 5.75736758339893 6.13779037305897 5.7683861418895 5.97790443770686 5.43771972653363 5.59294045430476 5.80508197612906 5.80092619792163 5.68694986744552 5.80060147867779 5.78701024426243 5.87312782927756 5.9835474942613 5.75969509267271 6.0394672648595 5.99107480326913 5.71929297359414 5.839506541418 5.67751371300856 5.74927077005973 5.8078436282962 5.90831592855828 5.91512220960404 5.95703968722924 6.01112643409187 5.83563570167639 5.96255132110645 6.02508123497841 5.78924538951523 6.12945468458346 5.66472684120478 6.1541608757111 5.92593392628472 5.92030534071173 5.67195280715853 5.98365240680092 6.06064126744107 5.89363691953514 5.79841967249208 5.74259515598327 5.74282963854561 5.70715879220544 5.85203901822216 6.17285713531897 5.77913205445721 5.9663364230186 5.96876096185186 5.82886907071931 6.23683496935794 6.15422314810382 5.78134219197572 5.9402703276845 5.98295760949444 6.18637326956689 5.85129098816105 5.69687523691717 6.13191101666989 6.05944303094578 5.88518078750307 5.96377576110437 6.18493866549734 6.1547760988567
"NVEC200_005196_1.1" 3.11084696426494 3.74103280835946 3.46710344755584 3.35219132776315 4.24518096301103 2.12222498815596 3.22745760310486 3.26222562519971 3.13250765582837 2.4824621904644 3.11283945006586 3.25212082198207 3.31864872436027 2.47185037679471 2.85144133144449 3.27871032052512 2.82486579502453 2.83825001098919 3.64462561913576 2.79885022280791 2.54304649723544 2.20886723650014 2.96478390679475 2.95118959093569 3.11618243953495 3.19463872798358 2.62290041217167 2.28650111474458 3.55785069060723 2.91112019994165 3.30191315654589 2.85809822975606 3.57434883452069 2.87235180165224 3.78058106675248 2.26376456251198 2.42927005959302 3.89205908456167 2.5656683533624 3.12720217131085 3.67357776043087 3.34447472864588 3.26522883736526 3.47134474237515 3.22619268849626 3.38713303244533 2.07658339967925 3.16466889755301 2.61424792718919 2.22986942816991 2.92753355179591 2.94700942227897 2.29971719815463 3.33963526214245 3.29754617107339 3.4210853223918 3.1231582135954 3.0278741079223 2.65636409917516 3.56390830479674 2.47556420811374 3.24367795385533 3.18473658715594 2.64602287682797 2.4551105882987 2.82191933764428 2.68968994841074 2.83284157091047 2.5879334000653 3.29891870087935 3.36313258961151 2.74446162967957 3.2358599236779 3.34331461961507 3.15298337839641 3.56958742912478 3.24642700965179 3.10525564948573
"NVEC200_005198_1.1" 7.08799182145182 7.33994594107542 6.8975080851683 6.11105187075743 5.43263139563797 6.1431462579337 6.87823856099903 7.26605571884284 6.35023735878334 6.08631198235801 6.21404000799766 5.69571713178802 6.58314779160774 6.35727853338887 6.05937748764404 7.22300649875269 6.93295621816192 7.0306746300692 5.92923099872406 6.28242259402487 6.34697571039205 6.58759262277657 6.91090041533106 7.04699860452814 5.67018803233079 5.80060147867779 5.88946492614055 6.9447514533242 6.56138641318485 6.84687442671717 6.26775144770985 5.76486566916713 6.03896144550583 6.17712019424814 6.51685681453068 6.39378045676714 6.9787204984372 7.02455232740198 6.80514738015816 7.12231170421114 6.79498714893497 7.29736407185901 5.84458385140475 6.20268418729273 6.21809479078791 6.8928286893281 7.25787522363991 7.10662735295152 6.11146627408001 6.05925046431126 5.70308639121721 5.74931364741373 5.03756077386168 5.95115297101684 6.85993028038151 6.74880162889287 6.73638382205949 5.85657761432463 5.62234432911521 5.98526739152263 6.50623880143478 7.0448330058691 6.67778982632482 6.87045435665513 6.56604397221113 6.79215291956499 5.49406815228124 6.4683264258045 6.1702949235118 6.34156194896591 6.74386765986779 6.80647026667931 5.8181257979907 5.80225394727003 5.65909691111462 5.48175881757799 5.30955013951935 5.43037713563545
"NVEC200_005055_1.1" 0.611253217522251 1.43911653679213 1.00045171051708 1.89455733812982 1.04389165502869 -0.0969981649615127 1.1802852623703 -0.0969981649615127 -0.0969981649615153 0.485765995087468 1.15117878518463 1.54493127423119 -0.0969981649615127 0.672574931898953 0.825873204439606 0.642838371023347 0.858872129221603 1.26164673842074 0.447375614613134 -0.0969981649615127 1.35954685789203 -0.0969981649615127 0.448354580476634 -0.0969981649615127 0.613576681839213 0.568529606461443 0.85263200586961 0.513939072911987 0.689368600553846 -0.0969981649615127 0.490397174597958 1.25847399371754 0.985800015236029 1.06788554603731 0.941239103296726 0.65951541094641 -0.0969981649615127 1.06645226748786 1.12519171333984 0.428281417060267 1.03110581128683 0.826508573804106 1.18288622006986 1.56862702843609 1.05905330919535 1.08807120743463 0.567700059316441 0.681974719315293 0.41582154719905 0.490024515677629 -0.0969981649615153 -0.0969981649615127 -0.0969981649615127 1.5207495717167 0.464509813717641 0.485966670188653 1.20636610651993 0.395100024786138 0.871752182528609 1.13201742843244 -0.0969981649615127 0.627390136529481 1.3013432491926 0.553279984580327 0.588371195665689 1.03606127517778 1.02738805193147 0.496834182422726 0.893858088541258 -0.0969981649615127 -0.0969981649615127 0.50132330949554 1.82620060288974 1.13190623816302 -0.0969981649615153 1.04717165576845 0.214263922840397 -0.0969981649615153
"NVEC200_005056_1.1" 5.01539338468207 4.68610928608797 5.00684218586085 5.06585193412316 5.13306322565968 5.19780616459654 5.20114267774608 5.10176286794835 5.31870526630576 5.11848985164657 5.18456031733752 4.93917277450649 5.13510860588279 5.22717586931064 5.03408197565946 5.06633768476573 4.72636434870203 5.24096306458441 5.16726852318881 4.89065340116206 4.69736826458976 5.14395101041818 4.97406837797115 5.38340989109624 5.17459760060849 5.26978287293104 4.89277457228093 5.18700048087046 5.44046446172807 4.92662077025761 4.70389592853951 4.99174183272393 5.30118271802687 4.97110729974951 5.04238114673101 4.93477376254525 5.31734898960456 5.00139227279979 4.95785368293901 5.12019425486674 5.31710619319748 5.09226903374286 5.25178069430779 4.90210021653424 5.1676759374101 4.87583132212826 4.97140559650986 5.10445693546748 4.88356256874016 5.42590519571128 5.16092111840206 5.28108417828241 5.39672848413408 5.10029649496893 5.33095232765394 5.27218485600863 5.75279166361638 5.18785536716825 5.14522578123503 5.2892569469104 5.15867261885733 5.15107623464204 5.32483417682616 5.13226740982734 4.74482786510037 4.82826876288793 4.94385105092466 5.0719378204884 5.21884160224748 5.23187239846236 4.8546476190592 5.60229109606526 5.26962337154927 5.32662307302027 5.51259196939923 5.28180124823042 5.2548487420556 5.147804969787
"NVEC200_005058_1.1" 3.11084696426494 2.77755241803079 3.59982960875103 3.59304128678362 4.32845365028962 3.65058790220325 2.83742399732706 4.23508157646834 3.58443250725376 3.59734561563004 3.31278304720096 3.52488837159949 2.76818082067062 3.60133249857142 3.08298478464377 3.99721076223681 3.07098110285801 3.61718414365412 3.11260634829211 3.84527550432908 4.06194720600671 3.5848917254907 3.49097294233843 3.68179011367557 3.46612977581364 3.43290665628236 3.2254082150658 2.97021283936506 3.38147630671089 3.57451123216623 3.90983376472486 3.65472987103596 3.50961028361426 4.10386081343284 3.92793260751343 3.31600590413393 3.99619750810347 3.08243526359671 3.87229634530214 3.19346298444154 3.23792277899005 3.75607933151902 3.69520715458548 3.04395056414467 3.3396613450145 3.44086037045551 3.57029597871207 3.99959667561117 3.44784633121157 3.90878860899272 3.54672131498002 4.14162682688583 3.23432165439754 3.75582078562435 3.23074798158792 3.4210853223918 3.78091121339245 3.62488494395307 3.70223962545635 3.7991498850644 2.92945674848478 3.71488374864451 3.71938333787136 3.24093154575753 4.02559738853275 3.38100095841052 3.58117265947132 3.51222639247938 4.09510703778502 2.98789859051118 3.53929757884137 3.39857960365137 3.806344020627 3.75489001775569 3.78590247317139 3.56958742912478 3.49712797293623 3.63699943024902
"NVEC200_005060_1.1" 6.65943842268082 6.7800215237785 6.74819241833779 6.64002958277635 6.5355804810917 6.78571386935923 6.62291866488761 6.68816311658262 6.03243671440574 6.25402947510221 6.52730977558234 6.38468643857165 6.06488073749585 6.4141211916796 6.09517100751378 6.30811480772283 6.53532552212694 6.55739688969351 6.53374009128234 6.43728470506565 6.65783852713453 6.49289701659288 6.50987627732045 6.67339311187691 6.16487614480354 6.11768138324112 5.80209967402932 6.13839189901015 6.61223382227328 6.41732438526946 6.44159096519142 6.5353417912268 6.48017169117994 6.6472160394898 6.57764347428624 6.49003106851066 6.54377488888582 5.94949426921551 6.289232656489 6.81548152123197 6.43742360804403 6.71859831009173 6.58779143392993 6.71892391556988 6.67798082252526 6.53349805985995 6.807522533039 6.57967963438184 6.45836230843761 6.69047729548006 6.28626138573079 6.48351601351099 6.37852193164644 6.2180664148036 6.51867479713245 6.6979543552263 6.3480144001703 6.58420131361644 6.42544584302503 6.6164420470264 6.49805646405069 6.29238614557838 6.08167569022001 6.49801439978385 6.38159314885536 6.15422314810382 6.43370939095069 6.0788273986752 6.3847059027225 5.9245221472075 6.31799405040636 6.22761323883459 5.93047657664552 6.69417716910953 6.08057521855618 6.50303866397314 6.52536175751103 6.60351373503676
"NVEC200_005061_1.1" 6.39536457769996 6.03502035385696 5.8967390182116 5.70873667220407 6.03839858807803 5.63597590297828 6.02884351340905 6.33266040179627 6.27049014844289 6.34699913177833 6.35023946324409 6.59453187372379 6.31390935252753 6.14946483469273 6.30274988139821 6.79969532209672 6.322786230683 6.62247993511118 5.94649865459652 5.96725858820793 5.81205034966389 6.56135279963221 5.99192912189258 6.19791854448044 6.50054392324801 6.12432695576398 6.38702455838476 6.82116986509805 6.33426945390514 6.3443686418168 6.64595189572167 6.23257267452342 6.46079936697567 6.52131287669611 6.48975973940968 6.07841915940572 6.05724769711515 6.25726624749472 6.29687606941343 6.11420457126494 6.19568511930284 6.27196727228407 6.08420291555343 6.17637722831328 6.1328279212129 6.14927856789927 6.49190352769223 6.00329005286815 5.97067959466476 6.01136411874083 5.94648622584907 6.46179330753697 6.04429822010853 6.11911527622594 6.39367178723482 6.00372924100172 6.53491358143902 6.19626901268189 6.0419692184838 5.96417449509092 6.27834160668292 6.52934562762753 6.17117016031866 6.05157803808334 6.32086162006804 6.47588880104459 6.0548187263446 6.32967711908664 6.0403505662097 6.08703079756713 6.14504250222458 6.54203627947055 5.9961580136664 6.32412648784524 6.22047731344706 6.3837373314454 6.6350922972717 5.95979448425064
"NVEC200_005054_1.1" 5.92572665842276 5.91058923296348 5.93414366848552 6.0416379556549 5.72159208527043 5.81551054937065 6.3677961302327 5.98377819447757 5.49753063710834 5.90772662926141 6.18032693736824 6.06678854103478 5.72596763335005 6.4141211916796 6.0411421075582 5.96172284924122 6.16321248913539 5.76352099501565 6.19702392656188 5.87913962617511 6.22644658051339 6.00558260044554 5.67771309816183 5.87591592435173 5.78362613328223 5.72787403353875 6.40639348356077 5.86094248564487 5.9835474942613 5.88558732114574 5.84090626558753 6.05572029762969 6.11709151091357 5.8827430244635 6.11699680573313 5.86547851388655 6.29048215293534 6.26433311057698 5.63057450952736 5.47457310152061 5.63557962165861 5.49030085166449 5.81637237761336 5.89323785725232 5.97633382842176 5.77934757761043 6.13805973445418 5.67629036809043 6.30660859445029 5.79171223322201 5.76340767532999 6.12109076251773 5.9251572088836 5.45864194670661 5.71534799250733 5.91946085103807 5.41176223624898 6.27996523837613 6.29175978672757 5.98526739152263 5.88332547014347 5.73814768829851 6.13498312762533 6.29776856916237 5.9881821491954 5.86766678251026 6.27832108400459 5.95141401158764 5.9723903492673 6.10869954478267 5.800306611315 5.93078099168681 6.19753973901925 5.90666691255434 6.24100281978008 6.02354835264672 6.15790026521493 6.12865444271251
"NVEC200_005057_1.1" 4.27096704644847 4.55472202033061 4.3459781291606 4.69448525964965 4.49537485204425 4.31224519705286 4.643178209268 4.36763296930286 4.9148678211115 4.7634821400582 4.28643078579899 4.58911058340479 4.3910974009768 4.20520622268652 4.87845254975658 3.81690309855656 4.62073638864455 4.75220002892838 4.743876184313 4.35026684751725 4.10816222396111 4.60248229303516 3.95774807382718 4.23027114032671 4.47799761912586 4.1773917891377 4.46524560697936 3.92894138632672 4.22890682485002 4.17911965055262 4.28570723922436 4.58365256021453 4.31758886667765 3.81314221189338 4.64802732671801 3.00455673875009 4.3906357627531 4.70404945988475 4.21468491502906 4.23511949880362 4.24124952040803 4.36292257849029 4.66766529724779 4.74486382488644 4.22966895749031 4.51881950585843 4.41858938593972 3.96909049268938 4.18947247434384 4.05556251531303 4.25611078098464 4.78603478527628 4.70334518715825 4.27142639973983 4.52427103519182 4.18271110737246 4.78439938623533 4.75430288867983 4.12852164270065 4.50252488024766 4.29393778043983 4.32184802236212 4.64460708379181 4.69479697421886 4.54758399707882 4.13167860717508 3.97977815966006 4.36520035424811 4.32323482287005 4.34170771297365 4.79332276880321 4.49101731817106 4.32800122947698 4.78118387227234 4.07352172951604 4.5431090968762 3.93009734129736 4.75111342363884
"NVEC200_005059_1.1" 5.25811772896273 4.98772463336564 4.44062999505897 5.15881187951218 5.09490049807918 4.63608411514522 4.8961990576496 5.12912802701994 5.45268977156021 5.06650562338909 4.78197988245468 4.87562800485474 4.58453496229455 4.66196131067489 4.27522038717155 4.73434460504326 4.48939794892312 4.42041530427191 4.53737049844348 4.69806547154325 4.60369377553758 4.77434862800826 4.95421724805768 5.05440125649921 4.62864711132246 5.29636274569623 5.34703624356845 4.53097615853711 5.06435844014639 4.76993842441134 5.03936342686477 4.83927985642573 4.83990916264989 4.62896674432365 4.49884978195129 4.93477376254525 4.27025297818632 5.08640349808258 4.52063936110263 4.7880299562621 5.06412019583397 5.40722944565788 4.69271247470009 4.95407647778837 4.64704465767187 4.71925285249504 4.79425553445367 4.64569349476043 4.94795168459122 4.71630852686731 4.48782192940226 4.89956700634488 4.92368008874822 4.37593106148489 4.83375252490615 5.25469919631066 4.42785294508963 4.80317856686511 5.19893727502109 4.87870467104201 4.52614011441512 4.12096138686426 4.48216815619684 4.78435017767301 4.4197791796356 4.79235879478312 4.45277372629008 4.65638061932392 4.61327302124533 4.91648503127713 5.07367451094451 4.7486686043314 5.45999524647816 5.14075569860199 4.63313122202246 4.75271841556995 5.19007677453369 5.00194315226286
"NVEC200_005175_1.1" 5.57746217000669 5.11644090189333 6.08896672482194 4.69949044025465 4.7163378610023 5.01733230159088 5.38403779836402 5.66059775707361 5.1308708622968 4.56908167398145 4.7593244450293 4.87562800485474 5.08489081916323 4.87131870231619 5.27158930724253 5.82493339724715 5.50164531096257 5.81127874474651 5.19010969901546 4.53462159952134 4.75660089822887 5.59294045430476 5.66555652805322 5.98640561021677 4.9396283305618 4.3690639693784 5.54837344300321 5.59275110681667 5.55495285262272 5.68469663030878 5.38585817712408 5.14681561377153 4.58102231421328 4.15177919323161 5.24336402175356 4.47287574185203 5.10094472136698 5.33453956392688 5.58135222610335 5.48783608746351 5.56975689180404 5.30385126255574 4.92182709202942 4.89620776768427 4.75326358182684 5.47903775759902 5.89441758543107 5.70434221227959 4.91015434943252 4.40075292679778 5.13101243132285 5.22990101956917 4.57710451325157 5.01655762477214 5.30884302352315 5.42069320597977 5.34836720119092 4.84193172324234 4.64947069222372 4.70423283429779 5.35876640808405 5.92349505922133 5.83340960091129 5.65684114650206 5.89476639467221 5.25961485096016 5.28542797167549 5.0986462893084 5.49974260945229 5.50681058109077 5.28622207188234 5.66989449617418 4.53162135702591 4.39499778292032 4.40197270151698 4.69086055574515 4.6452677422144 4.60718979694742
"NVEC200_005177_1.1" 4.03058466218647 4.39708081727093 3.32091795040949 3.64745685487853 4.11050145786438 3.56982252329292 2.83742399732706 3.82914895710205 3.40776271746132 3.65177454510161 3.7405047780965 3.68173352292714 4.24941602528538 3.52079916977557 3.40159433648139 3.75097191309992 3.72639372432492 4.02622438543593 3.91438804890286 4.47574924445034 4.66681429342419 4.02699893671735 4.27826487519083 3.98254145240107 3.61368868732292 3.81637593214049 3.17992374347055 3.83239314989894 4.10411905297101 3.10766459734186 3.66463711901733 3.12234774751066 4.09922921483001 4.24309027246774 3.97388505761141 4.55428935508298 4.18455805902344 3.77476419109522 4.0273634357443 3.48559535039039 3.34673334528908 3.56490649524142 3.64475910797756 4.10307364129391 3.91656152102997 3.54266112757318 3.50232933279265 3.45619423690138 3.73406042308355 3.95319439534205 3.67787829409958 3.66458879499971 3.68939807391513 3.80656556769525 3.64404658861999 3.80429198159091 3.73207371521615 3.71114440923803 4.51476690825997 4.00135728449748 3.67393124272773 4.35390945193206 4.2311543898964 3.53403801766788 3.74884311634472 3.84023344947219 3.88038224795186 4.01536988337059 4.13355494041871 3.83745647827806 3.28804313291766 4.02787017390308 4.1088587793434 4.03842458133513 3.249025815847 3.6147050004224 3.75942890120285 3.10525564948573
"NVEC200_005178_1.1" 4.90558327844371 4.90459524319044 4.4047890292234 4.75010258306312 4.58703411917641 4.55447916712727 4.7130648090103 5.05590326641467 4.86033591552703 4.54051771318631 4.97130228304203 5.19486051789131 4.73906954429918 4.90343779337082 4.50547101017689 4.51473674364203 4.77052683516991 4.51574526909911 4.53737049844348 4.79757066626996 4.53768476209664 4.92790290960091 4.78473407269573 4.74715853865109 4.79250077268997 4.85223649153893 4.74250121996986 5.35280536167494 4.91034072078268 4.9852506079421 4.86424992219155 4.83927985642573 4.91681822750059 5.0388306982461 4.85863683809063 4.63135304707606 5.12414698994847 5.08640349808258 5.17981473295928 4.18447185608241 4.61972998356793 4.72827666964185 4.35894463768273 4.38136592293613 4.69047509338615 4.71925285249504 4.9299248687385 4.22287865209729 4.00899623582186 4.1567769125643 4.70843565975953 4.963631268057 4.87548560204558 4.85719139985131 5.24257799831399 4.14524451600444 4.68040438275533 4.72240218515892 4.51476690825997 4.53208067054553 4.35548534205186 4.12096138686426 4.88203762664745 4.47460768146254 4.72904758221514 4.76302047320445 4.86148439739585 4.7358681005956 4.92960951394388 4.78948803274798 5.21013868098284 4.82402793067076 4.16243231763766 4.77196876911328 4.35957108726817 4.36089888032378 4.52345237147126 4.77376427346188
"NVEC200_005173_1.1" 5.09259190746546 5.06632387915578 5.33499807534738 5.06197074448328 5.41368805375639 5.26829857095473 5.09659761649047 5.36969837200321 5.437427661272 5.45112643908195 5.22384637735019 5.34317620298761 5.14142408180326 5.42985241047276 5.22388332705668 5.19538740789641 5.19061639347665 4.76891841116851 5.20694776061829 5.19435818920244 5.22350714699938 5.30963091194538 5.24308096749519 5.16105248255715 5.35066548155925 5.2347050434731 5.35728845004696 5.67856886434448 5.09328282271102 5.21582293309347 4.91006093946373 4.81458595052632 5.01337385745889 5.08892051655817 4.93031093653485 4.77413212797305 4.87339886488165 5.41514338087377 5.22858622974428 5.14689352690359 4.78354592267681 4.68190639447439 5.0629841090843 5.19711505741186 5.09777986163654 5.21177331451651 5.05392547625729 4.75701961032127 5.08995410110484 5.24887150172734 4.96968917896829 5.39389042551094 5.22231307679367 5.14041107705051 4.92108075227453 5.18255693173891 5.21255345199665 5.29722034046377 5.05100876465005 4.99697283504022 5.52905551222782 5.13271271030991 4.97852046349943 5.39001373782542 4.93077115205392 4.90408669410126 5.17960303441133 5.42072004286567 4.9075918116909 5.60436715980036 5.40473799668949 5.07087672848862 5.06923038647469 5.07056531667207 5.43242381031461 5.25830855733597 5.06951401611529 5.18207728829178
"NVEC200_005174_1.1" 4.35692412971647 4.35595082025447 4.25179671117869 4.44680172483693 4.48183359557746 4.32765439613055 4.61197141099623 4.47867611387767 4.27570262904895 4.96268353413936 5.08498719177593 4.5076141914361 4.78710937613143 5.16425275846807 4.63270246973642 4.55373871124306 4.86054417291666 4.15025204964343 4.4267258908313 4.44538694314135 4.43263794033141 4.44853525022261 4.66771401711671 4.52552798429472 4.4826899147719 4.51452461544377 4.78868567272535 4.90785429873051 4.84381438442509 4.5843390065937 4.49494771924655 4.24109134233232 5.03653578560783 4.66243359808852 4.56038385248666 4.59333569881934 4.09344968413841 4.40753881878514 4.41221802800778 4.50459498157409 4.33277569335197 4.58443989555416 4.68024324198834 4.61455886935014 4.87119312581788 4.48359230256921 4.44147745820308 4.39339638573369 4.49091608467016 4.86317120360498 4.01210711099645 4.37939543372734 4.51554055259118 4.23483877449889 4.12062087625392 4.54109724303604 4.48791943065643 5.19615005175734 5.16335270931661 4.99697283504022 4.39126947702465 4.82657882435171 4.77863691807448 4.29060401527863 3.97433158304695 4.27374875326386 4.37818919543002 4.54308922223109 4.58580567666639 4.22870910962083 4.43623272550652 4.49563436987721 4.85816472148283 4.65691967148916 4.83231609552891 4.60402822741708 5.08873063984025 5.147804969787
"NVEC200_005176_1.1" 4.65718001736681 4.90459524319044 4.99271514050442 4.84629273363811 4.44499010112016 5.45976756640349 4.68844778540073 4.75027989761219 4.76574368501119 4.98405427916368 4.6891419427172 4.87562800485474 4.73906954429918 4.96560720750811 3.96287496907337 5.03924725400805 4.92455287568923 4.78814006668702 4.58966524880501 4.93503539785781 5.20235898681583 4.32123486556074 5.06942250523536 4.44337941713268 4.96733538113397 5.17029411824675 4.97331440045554 4.49988013056129 4.62357540087031 4.16603301550189 4.93243224720878 4.44791504962348 4.98983399743005 5.229530903592 4.95343226930911 5.05153549903475 5.07736319248636 5.06157720064564 4.8254911927204 4.74449120720928 4.61972998356793 4.50675994787059 4.92182709202942 4.72948113997499 4.85219554097787 4.883476817516 4.85003597280409 4.97226795021677 4.76947409326805 4.49387944142446 4.82623685241046 4.76221544523866 4.63614852867511 4.99484078463413 4.89973924922226 4.56966167929479 4.70591980905983 4.78340450142482 5.07035083978938 4.53208067054553 4.84258119410671 4.7952373247365 5.46838178860745 4.43963664433257 4.59970008371855 4.82111237037202 5.17960303441133 5.13819433795848 5.15192203782887 4.32344038967554 4.97845531691372 4.72264793589665 5.27780277287147 4.72704398782095 4.63313122202246 4.90577278407588 5.05980885734792 4.6809455987942
"NVEC200_005179_1.1" 5.88290414001784 5.95258030011737 5.57965000482514 5.49187759769136 5.33532480686799 5.31860030322311 5.36862539680186 5.78665058065927 5.95952034439481 5.56895188286909 5.33526846124613 5.16858815207162 5.8999018004342 5.42985241047276 5.42009621252565 5.82493339724715 5.82601045103029 5.64200752632843 5.50802987866219 5.24811758809047 5.15910929113846 5.64703362205228 5.64093169925394 5.53613200777312 5.63606856196175 5.72787403353875 5.57497238707268 5.75956715142976 5.55495285262272 5.87212966179738 5.53949786528683 5.51191334765027 5.45278662463028 5.13732943269658 5.59169715840777 5.5252942713645 5.48835088530629 6.00263185402039 5.85426161016002 5.67340594041951 5.47704412648009 5.65538867787065 5.80493148727248 5.86334700379075 5.67496796105438 5.91840939088611 5.35329840744573 5.57863760662892 5.62128615408188 5.47889951864986 5.42045799807858 5.60946927110477 5.66655570106683 5.77123214814478 6.02229128496621 5.51183309055241 5.83821485203408 5.40467321061773 5.16335270931661 5.51589961226916 5.77913205445721 5.506200784212 5.21473305580233 5.92049454275966 5.8809134585833 5.82571530980846 5.75210570591903 5.32114275405253 5.34450718977877 5.73073164747784 5.47143916494934 5.64239953981246 5.60248417360446 5.78043292090648 5.80844562372662 5.12432498497918 5.47933594946796 5.40157816509527
"NVEC200_005180_1.1" 7.43288965653244 6.85573959187475 6.66730876200154 6.88050526045592 7.25257369900246 6.67423006818645 6.75917746580634 6.80449776015705 8.0870388275174 6.67124425525574 7.30217379248876 6.82401351522084 7.95297574643771 6.85287703109965 7.51664370913466 6.87589559813304 6.79707444326211 6.91303337092977 7.04527716011416 6.92377404603602 7.10224982730829 6.72017471232307 7.35127967370634 6.72646096324365 7.39870181727983 7.27549871249661 7.44242171947511 7.8278632271605 6.65165960375082 7.87513519813625 6.51012599213137 6.66532119834266 7.222908094416 6.72054358993439 7.10724663130515 6.77963073593404 6.81726741966147 8.06066602462462 8.08421499499478 6.99340475210294 7.36640787637491 6.92678594241995 7.75882662880312 7.57787933658969 7.34771710092897 6.99962159292377 6.82154922546265 7.04945423631729 6.67668691222114 6.98059014321833 7.19969129578714 7.20710622555428 7.46706375441784 6.95152876698589 7.55290912230786 6.80394123061756 6.83218228758102 6.77651770220935 6.85153853810204 6.78483872540568 7.65415429537833 6.69181272226378 7.14627575144125 7.67474106187928 7.07807546419581 8.02415609718578 7.40725219828216 7.08408362518446 6.90716584827077 8.2855722231651 6.45615731272997 7.41416780750599 6.70142696426895 6.77915531966612 7.43456528217554 6.85761569396131 7.04645786976665 7.65873007511217
"NVEC200_005181_1.1" 8.99933516689579 8.6737047843002 8.77254095450133 8.99766052887619 8.61240060467262 8.52127317413952 8.81237842190857 8.76127577280111 8.62559716157007 8.88225173272466 8.77251142868231 8.71422212293529 8.79297397844637 8.70067020856755 8.66805989331145 8.86919009030921 8.86337291880179 8.69274326204843 8.72481205899179 8.7911468959939 8.62412417817211 8.67193129588447 8.58355482422296 8.8543525198009 8.65109862520576 8.62360373296932 8.73631300123906 8.89528880920667 8.71551637226603 8.94797417286809 8.88612161166363 8.74952302271323 8.76070328358877 8.82614820262606 8.64186576175474 8.99112651301514 8.82606487155761 8.68007144743862 8.76235545578766 8.66184151441436 8.52456378822563 8.74887024030692 8.7778234347926 8.65070369275797 8.58851245818772 8.62473144537789 8.70886034906194 8.92048985357528 8.91357034252418 8.8893009523172 8.75519471754033 8.44436965235927 8.54832496797124 8.61534398713278 8.73700233281907 8.81587618322119 8.70804716793955 8.71732877165631 8.8172187124553 8.69189289431841 8.60200829468564 8.64950061590664 8.63706927055529 8.49744477392134 8.550959452597 8.70028359427689 8.67268229911473 8.67422218263356 8.64624979267653 8.58468958612947 8.66484536497423 8.70749482761285 8.54306534066937 8.90587816854814 8.27396472782558 8.93698940095257 8.88651724021431 8.5329307940066
"NVEC200_004961_1.1" -0.0969981649615127 -0.0969981649615153 0.553656723728723 -0.0969981649615127 -0.0969981649615153 0.694845293698017 -0.0969981649615127 1.69786925769363 -0.0969981649615153 -0.0969981649615127 0.84180734987864 -0.0969981649615127 -0.0969981649615127 0.672574931898953 -0.0969981649615127 1.12949385506404 -0.0969981649615127 -0.0969981649615127 -0.0969981649615127 0.483727328691187 -0.0969981649615153 -0.0969981649615127 -0.0969981649615127 -0.0969981649615127 0.613576681839213 -0.0969981649615127 -0.0969981649615127 -0.0969981649615127 -0.0969981649615127 -0.0969981649615127 -0.0969981649615153 -0.0969981649615127 -0.0969981649615153 -0.0969981649615127 -0.0969981649615127 -0.0969981649615127 1.03406382877066 -0.0969981649615127 -0.0969981649615127 -0.0969981649615127 -0.0969981649615153 0.437422086833984 -0.0969981649615127 0.805271818902129 0.76612982873178 -0.0969981649615153 -0.0969981649615127 -0.0969981649615127 0.41582154719905 -0.0969981649615127 -0.0969981649615153 -0.0969981649615127 1.5505531950091 -0.0969981649615127 -0.0969981649615127 0.485966670188653 -0.0969981649615153 -0.0969981649615127 0.871752182528609 -0.0969981649615127 0.973185096740575 1.10739294762058 -0.0969981649615127 0.553279984580327 -0.0969981649615127 1.03606127517778 0.572068417945415 -0.0969981649615127 0.481874948479863 -0.0969981649615127 -0.0969981649615127 -0.0969981649615127 -0.0969981649615127 -0.0969981649615127 -0.0969981649615153 -0.0969981649615127 -0.0969981649615127 0.444789464114098
"NVEC200_004962_1.1" 11.1503811228687 11.1124073239382 11.2864149443288 11.1538309382321 11.3212422292349 11.2722324746458 10.8598901637476 11.4346176329446 10.7642870431681 11.0707011472371 11.1589528802459 11.5288607308877 11.0866062248924 11.3209566236976 11.3254069732546 11.6017644819864 11.1288187906497 11.3591325773385 11.0951043535115 11.3763385661594 11.1959067005543 10.9767623106839 11.0919836253387 11.162224846285 11.2730068258163 11.1155849398469 11.014601211327 11.2191315104983 11.2683816662551 11.0213953383106 11.3034076497085 10.9752650206269 11.3663960783622 11.5283316850753 11.3662096935432 11.3438625779779 11.4833508471732 11.1237524076756 11.0698565646636 11.1073106483048 11.0378879781616 11.2408944313218 11.2841134000093 11.197615854389 11.5092313489487 11.2029615563992 11.2989880322888 11.301158898468 11.3457095849923 11.1916804038005 11.2081190315001 11.3372337996649 11.0392219660792 11.31273326661 11.3158074019586 11.0295029291501 11.2358009769179 11.3657288321163 11.3023357912829 11.1281444582501 11.2046476702662 11.4546005279292 11.2990284165352 10.9266495767132 11.0413127017333 11.0962361540246 11.3491223081938 11.4561842950652 11.3649478027627 11.0971994726705 11.2600653266422 11.1448204835454 11.388647555663 11.6094584287858 11.3166037534369 11.3497195398807 11.1510976654958 11.0161944878179
"NVEC200_004964_1.1" 7.86198745868437 8.04042856768322 8.29814908691612 8.02362878288712 8.3463139741286 8.21095503955099 8.025287237402 8.25895100379659 8.31708554232119 8.2605514847515 8.11369666404436 8.14553146553828 8.03732784977248 8.21334014037813 8.25264228735568 8.24553672751029 8.12652365324578 8.44127900505187 8.19165237233047 8.03495678907254 8.01785297645843 8.39996380740168 8.23232833276031 8.23941107562781 8.27785500832953 8.20301365288593 8.18733839489389 8.67635165754521 8.38213625622863 8.30134219224437 7.96554319084027 7.99993558081685 7.93689704613357 7.77659646492772 8.00057395571009 7.9111947950921 8.08103554943083 7.9601485451743 8.1320014704012 8.05645886226022 8.37200243071447 8.37914503949621 8.43418995706774 8.28408699691834 8.25051126823917 7.80245188378467 8.37257420017333 7.9692739671595 8.30109100018534 8.26890438258732 8.10277988152794 8.26319096457933 8.17050982798526 8.01242029903509 8.28288302660364 8.18473214439014 8.33758334057308 8.33808487756841 8.21504461200994 8.29005998770061 8.24179155926251 8.25082505596113 8.03054507751196 8.19334318078552 8.19564745574485 8.22309543546781 8.06282875902612 7.86598040330119 8.01400497405454 8.38775872682495 8.37079192442273 7.96493043715853 8.19658659513153 8.03960795559225 8.20379327163643 7.91627919927608 7.92187271792137 8.19397004652802
"NVEC200_004967_1.1" 4.07331372242567 3.13757724246141 4.06078057399978 4.75132056782573 4.22036631182799 4.61083267453392 3.55774126743096 4.00393901331404 3.98525568812521 3.13229054069385 3.24695201458426 3.5737578168632 3.20377610655656 4.35324622210975 3.80094591346169 3.69184765018362 4.10356142985198 3.83019324643151 5.25524590134466 5.06149519166677 3.96175620429255 4.66757562788113 3.98660896912173 3.25441178490799 5.12966869947746 3.47844938875171 4.18086989814665 4.03509050214766 4.00835384486445 4.01659267054 3.68385852344779 4.19488174235073 3.63933581444838 3.55270535304227 3.93798301567274 3.19713619791087 4.33587942247433 3.58829418840773 4.36886995831947 2.60661475037098 4.09480511874597 2.90450062266252 2.84046416306844 3.70819269698296 3.87786004885666 3.02130242166533 4.01306504016412 3.54301087666257 4.22068814257837 4.93019710686312 3.45347154552573 4.29073348434307 4.77589790927476 3.60326290374776 3.84959242986144 3.31372793045001 4.52778203648438 4.33292028767684 3.48202400689275 3.32346710316042 4.11387552539552 3.83508808325189 3.48498797962057 2.7843515504441 4.19339186485759 3.93945399329584 5.47341830679466 5.5324328372445 4.66450916895179 3.80117691431257 4.22117076101327 3.89265431072748 3.54815267523731 4.7029558829152 4.81104378558452 3.88583097320364 4.76793063403086 4.01375303518953
"NVEC200_004969_1.1" 7.90178061903144 7.32857394142125 6.6462898276156 6.0438914266602 5.97111214129361 5.96846011518628 5.81338776364318 5.88531336742602 6.47588384439451 4.66257253514819 5.54919534751237 5.74220683416388 6.83103090441335 6.00718708029136 6.17917735717935 6.71876436006514 6.94359208768372 6.77896260050028 6.23114616294036 6.43736184514778 5.96262353962095 6.57217636885977 6.29773595077369 5.73635160062817 5.97229123572237 5.30176478403907 5.78844296694781 6.70852937071199 5.84713250875081 6.93111263321299 6.22555472376542 5.99637634630869 6.85809445154367 5.97574584004371 6.17647277005082 5.9933647240083 6.32080358723737 7.04978482938303 7.04558060737669 6.71465537016361 6.8015114394322 6.5214887837814 6.84818577589746 6.8891718986206 6.02936417312205 6.79077624904068 6.8457862199802 6.80446597049865 5.66748863657575 6.18914123988074 5.68547463194492 6.07481988771527 5.88584692717339 5.69386138134243 6.28436807241641 5.82430841256201 5.94744514615857 5.51463979064133 5.24639063852813 5.48808204903319 7.123669325564 6.48493402896209 6.03472861561956 7.08369056310285 6.48565219147433 7.04774794883775 6.38289514963885 5.92379913547216 5.86625292663247 6.41346513327455 5.40757966001043 6.27668882860933 4.98028948413779 5.82477362886553 5.55089552960102 6.05467722866197 6.26473360295132 6.4634341739419
"NVEC200_004971_1.1" 4.47695889353288 4.22501954125663 3.83345688920722 4.31852239989797 4.11050145786438 3.86885124158897 4.2237959593082 3.6416809845754 4.37517246576095 3.7548342292886 3.6448674333173 3.95200068027567 4.10527157563218 4.27688854164169 3.88321917233928 4.30214546461245 4.21006515076146 3.61718414365412 4.39768606807345 3.64608901063754 3.86068679933566 4.77434862800826 4.10904569308231 3.94322885410002 4.03622478536034 3.43290665628236 4.54138594366759 4.46809906239259 3.71499261169202 3.87361484270643 3.61016862092008 4.31337754042013 4.26529328386111 3.83702206624646 4.06161912849854 3.11601260108448 3.77949806778946 4.36758680131861 4.38378992940853 3.77243762992649 4.4100398381067 3.80016096395223 4.2785070147808 3.7579518364398 4.12085481410591 3.72695636406046 3.92236151920429 4.087425870705 3.1564955655254 4.07875638894029 3.83604485832825 3.81108397551305 4.48374453009657 3.59190886986035 3.74323423207187 4.2192292750072 3.51829495077382 3.8695800713261 3.79816838634751 3.88346307182058 3.78527813601399 3.33368846358949 3.77417492445596 3.93648743058919 3.97433158304695 3.66098003348685 4.25854309255919 3.88195400120951 3.79277695415345 3.09919018375272 4.24612516301474 3.74726764208987 3.13226535590428 4.58321194093315 3.9086181614254 3.52301321440108 4.48044910558059 3.8650702724601
"NVEC200_004960_1.1" 6.21183405338609 5.70804720067481 6.30299650743261 5.99588659394632 6.25323193106856 5.99635589446615 6.25246942600853 5.75399575049169 6.21978525785472 6.12804204819377 6.2460220900415 6.05148615017522 6.42550839245942 6.30636789288634 6.2678034529196 6.05607100306257 5.85094322985829 5.70068955643308 6.2040105375719 6.29128426662456 5.69043306045914 6.31823561077988 6.10147083262229 6.19004726825674 6.57597401129732 6.49894219396992 6.27958426606503 6.42960075667005 6.26539791192457 6.11590828154009 6.07727384862164 6.14435496585581 6.08838604166466 6.04941750636852 6.0858844414269 6.02648198017766 6.06623645105311 6.12021744103763 6.35361335750223 5.81745163498624 6.13299757005142 6.10270573291521 6.24327777364486 5.99696335363175 6.25263211245693 6.08392205478106 6.22207617380412 5.6793086849189 6.12958043431198 6.16443316428851 5.98567068432283 6.51784076577979 6.47596086441324 6.02027800819519 6.36124175217659 6.00174955749316 6.52122410549773 6.4294272384411 6.13021243924989 6.12426003740989 6.02248584611449 5.65100030490115 5.94076080851015 5.91401199544824 6.01007346486697 6.05942241428306 6.24416347673673 6.36441677926032 6.25770032903081 6.11046742125423 6.04627553322022 6.46820824719635 6.23362916263952 6.36381029783369 6.07063391198671 6.30432583782565 6.45359625133192 6.15982377320621
"NVEC200_004963_1.1" 4.96153284802662 5.25712279443148 5.25673606519969 4.84629273363811 5.02172523931878 4.78662877795474 4.99987510593269 4.95210396755654 5.32581782026822 4.98405427916368 5.28856573585226 4.90775022204914 5.14142408180326 4.73517513465901 5.34775277639313 4.80069844177096 5.08253689904035 5.21479329323679 4.80403243826272 4.645614984051 4.75660089822887 5.3318194715964 4.99365006448753 4.89870431871427 5.45220383423565 5.21355265550877 4.97331440045554 5.06483187658447 4.54199901693183 4.48174255282284 4.43353400531786 5.04434413326895 4.41420017460324 4.55960990292573 4.97618888579058 4.99433554424523 4.63577462327031 4.93060213437978 4.88755166876282 5.16351906467753 4.96518783074338 4.85906410509494 4.92182709202942 5.25964583474741 5.11382029664321 4.40467253908901 5.27390989614136 4.98756811659909 5.07294957724126 4.99645526586302 4.80725924244141 4.92123939507972 5.43676930525236 5.59479867228353 5.02329493341552 5.08698983225721 5.13953025723998 5.00448768353455 5.28423831614576 4.87870467104201 4.76308821372208 5.22968289859598 4.44887404331141 4.99170757346768 4.93077115205392 4.79235879478312 4.80566155501788 5.19555512194919 4.61327302124533 5.44494447495219 5.42731610828936 5.41756622561077 5.20307676307894 5.39165765409922 4.70262695678861 5.13984149625609 4.70874729970236 4.55583749175026
"NVEC200_004965_1.1" 5.06731528932985 5.30112499962817 4.69920454136306 4.89208502035915 4.94463919911399 5.13429073811833 5.23901356577476 4.6208601526189 5.62425216647853 5.51124168283781 5.54848198022384 5.00003633984749 5.65006407778511 4.96560720750811 5.44804750987341 4.83276494801346 5.0446330075172 5.11175959204102 5.5215533552489 5.21250148459307 5.24434977414646 5.43791494775488 5.33805348543829 5.07273300844901 5.28612500975616 5.03214503536885 5.0511618185665 5.2444122816274 4.94248778204488 5.53901495189388 5.24995861645587 5.18584955065923 5.24974539106262 4.98693903374894 5.26200422313262 4.63135304707606 5.16946121053877 5.08640349808258 5.47756363942787 5.22816907085667 5.39072551469904 4.94010115376013 5.26853681496245 5.53713758900613 5.20648890274061 4.99543447420679 5.33385706608074 5.17297798143462 5.07294957724126 5.43260163815047 5.66142383038021 4.87756407992502 5.42006648068955 4.65049364703571 4.9421111511951 5.4049273266398 5.12068195895061 4.91644832832168 5.23366522168302 5.15797124083673 5.05844961917835 5.05545290959852 5.5491503496859 5.25572339845809 5.2864854348392 5.72280691294186 5.28542797167549 4.99475612430623 4.97266178672218 5.56613245405121 4.64328162389844 5.31680855522526 4.82532428340206 4.89891379615734 5.53124064672278 5.28646538008396 5.09824380966566 5.86947053282787
"NVEC200_004966_1.1" 6.58123748338021 6.3690695600856 5.90877800835748 6.06181362451644 6.00081307167106 6.25069192385595 6.13256506068987 6.37352525297017 6.61730180276505 5.67787681461313 6.05571143916928 6.12259790530896 6.49188217819511 6.21095749560714 6.08630553685297 6.12600972825661 5.99453419420439 6.099833875618 6.05545376228494 5.78528625732375 5.87199371715416 6.04640820895786 6.29784621853558 6.00561617529483 6.426770983969 6.46956962077532 6.12968917133241 6.14845281111765 5.87113101286735 6.30161805658115 6.11964322619515 5.99107480326913 6.01583874118799 6.03103542710536 6.05421465119144 6.17956811240682 6.1505978779877 6.17456548437525 6.11858953448217 6.67759754565237 6.27480804133221 6.27109830077104 6.22111557958975 6.38203750894057 6.11029013346091 6.35610028808481 5.71067217786921 5.98151601852622 5.7972510846719 5.41683285092873 6.16478796355573 6.22058298907778 6.21385589606608 5.9169192150101 6.38683126298163 6.28077683316268 6.29855803237076 6.16240501627189 5.8181155143554 6.06866623539658 6.15716981591744 5.73814768829851 5.98045851290613 6.41042195719269 5.96210339707778 6.40272840178089 5.99607607446174 5.72339303129413 6.13282644612583 6.1480590816497 6.11042600452101 6.29096074747811 6.58853568458452 6.38276152780371 6.45749859681059 6.05662416428498 6.06877411498025 6.4001662254047
"NVEC200_004968_1.1" 5.49185988113878 5.41993398137867 4.86643507090434 4.26801093543065 4.07828798954119 5.21032967127294 3.93021400115969 5.11907362022351 4.67883335209415 2.47281941994281 3.92334147759806 1.71025402461365 4.44973118140757 5.04166618971772 4.30303525811143 5.01015282775028 3.49660989685896 5.08121349839322 4.64606944462664 4.17756865159262 4.80032687733441 4.84189425634697 4.76326407706808 4.64618778574597 4.40068666306579 4.30630874731204 4.47354452758637 4.91064711817787 3.01670236155224 5.25224529616597 3.80009862835527 3.61088613924406 4.46643933364692 3.94197163390217 4.34575676399485 4.0117501909491 4.2637487800697 5.59780537217246 4.02206083254859 3.90884977758749 5.28141746472471 4.83177946308898 5.03631553258747 4.96096137917563 4.65627413053274 5.18433069581734 4.53974650298414 4.77909903836684 4.35603173842701 4.22243620100629 4.06700417464602 4.71266767506346 4.63035168747453 3.24618279879587 2.32070662376719 4.27055606105747 4.73620201483363 4.21829552050942 3.43038560987059 3.32074794656575 5.44575851097352 4.50440478936617 4.47282361481361 4.96182493007121 4.39496278235252 3.08217941599334 4.7777603325659 4.46924939979102 3.74802932483506 4.61421235969944 4.76626667620586 3.30614364647896 3.59231174336276 3.73437944590266 4.56956060953643 4.43607351150831 4.76814520380513 4.98142205540822
"NVEC200_004970_1.1" 2.16691837681077 -0.0969981649615153 0.553656723728723 1.89455733812982 -0.0969981649615153 -0.0969981649615127 0.997734424321348 1.4742157844043 1.89241962510788 0.899703066587724 1.46969647832666 0.682757678780712 2.00613665906303 1.83621980985786 0.958956367246937 1.49274606973315 0.459617099371056 1.02498556099131 1.6267513601605 0.483727328691187 1.0214566853929 1.47968789214407 0.662362831786128 0.445760155281654 1.74534549408641 -0.0969981649615127 1.424780192083 0.743667754177664 1.56938418414987 1.37171245696825 -0.0969981649615153 2.17253736581403 0.985800015236029 0.602162547720458 0.941239103296726 1.15323953692962 -0.0969981649615127 1.41896023801574 0.434294881991876 1.36923677839177 1.96024459718496 0.828212738872856 0.872617596418289 1.56862702843609 1.51060186862788 -0.0969981649615153 1.20655392328629 1.18503686917562 0.41582154719905 1.45426776496749 0.795558788314258 -0.0969981649615127 1.5505531950091 1.25446996677066 1.96924044840652 2.06826130666607 0.891467975751175 1.74491984332135 0.591937675972244 1.13862012955481 2.45947252803163 1.47170665725746 1.64190825712865 -0.0969981649615127 0.588371195665689 0.578019903794316 -0.0969981649615127 0.916286238704059 0.893858088541258 1.79899457068124 -0.0969981649615127 1.17804179088038 -0.0969981649615127 1.95114787830933 -0.0969981649615153 1.57292251253653 1.0223046130615 0.448398387092612
"NVEC200_005403_1.1" 4.47695889353288 3.6756787646902 3.98678181894785 3.93681116885887 3.60916756090872 3.72707054805118 3.41918814099179 3.82914895710205 4.09297201573428 3.85102009754809 3.24916512016031 3.43957033214245 4.14268019986003 3.43550318585752 4.21141969520425 4.6999870193181 4.27697973404887 4.86256369169476 4.36804967767229 4.35026684751725 3.68886866600441 4.02699893671735 4.21293920435412 4.05809188381619 3.30174081889488 4.51452461544377 3.74595493656889 3.78158274814111 3.55785069060723 4.48174255282284 3.23148920269785 4.0846524952909 4.48326052163968 4.32896449253444 4.59019386702809 4.70450816785144 4.27025297818632 4.28420214195252 4.64562493984795 3.93619893064494 4.19402848798371 4.24495062912732 4.78876669464266 4.46335698904876 4.38154818982901 4.5089678292473 4.67571356347984 4.80961861932737 4.35684684708407 3.49362276658682 3.90906763428582 3.50151924505848 3.79680989449209 3.64864073411744 3.88029468696238 3.21952987171717 4.00300488678691 3.21664768007717 3.09452170048037 3.61412546185295 4.49358597855497 4.26519106836916 3.82696151624217 4.94259483736644 4.81897462936655 4.43124935236386 3.98461286740285 4.13748552801492 3.97320450847025 4.32344038967554 3.83783263237796 4.06975628513681 2.62224239310383 3.34331461961507 3.84856469920786 3.65845428701784 4.17354902881271 3.77811907959776
"NVEC200_005400_1.1" 5.01539338468207 5.25712279443148 5.33499807534738 5.59238877399674 5.25245936562092 5.48200866719124 5.38403779836402 6.06065844575764 5.437427661272 5.43569791294619 5.06665098094965 5.78489482205474 5.29883535309949 5.47329799003625 5.67787039853789 5.69139823347585 5.22491553531327 5.48595693031461 5.25631398225377 5.19435818920244 5.34427209272457 5.39640825237902 5.42715825468427 5.82275251017576 5.52858383066239 5.65128480098745 5.28394424212092 5.73306980986189 5.46928217636747 4.90822464810307 5.08001118033568 5.27904975671684 5.73353648727416 5.41767490048066 5.18595329757211 5.73187832531556 5.54102240216232 5.4727720278283 5.11211031308083 5.69643854750431 5.53568397909306 5.78168896730712 5.48472690740811 5.4726064434644 5.45337188268008 5.31608633050804 5.42854525082257 5.28866762429194 5.43421596400684 5.13782802296286 5.1760899894202 5.68742288279779 5.01549244525017 5.12049320631465 5.93056476358828 5.45171732025229 5.48727882061987 5.4679816250482 5.36477615300135 5.3773814219675 5.49656784087878 5.34239217418326 5.31052178414414 5.426193344422 5.42657662999169 5.39964444357264 5.32567604619655 5.19555512194919 5.40861928835886 5.4021755796572 5.44954631123552 5.20848206758924 5.50216237727144 5.70135040400254 5.36971258390622 5.81707038870463 5.47933594946796 5.51347748809418
"NVEC200_005402_1.1" 6.15897258567847 6.42978998510045 6.43828943328625 6.49176096765087 6.36856527503317 6.27637076696773 7.01816072491595 6.25856656285836 6.31726545717236 6.33110149828202 6.54065696352479 6.50505869364414 6.27319076647667 6.23639826908568 6.20572272734137 6.46978846253316 6.2490470101777 5.90229807275992 6.3259349411999 6.39818864743719 6.27789612962456 6.58814576433133 6.49621279335807 6.32906954175416 6.51389848717562 6.08311203042382 6.6675991890895 6.57124794579918 6.51937742404883 6.55001581174822 6.40206041833922 6.25241023462654 6.63993490714346 6.04379029439667 6.47752203248525 6.43735309335947 6.19510142791861 6.01561597620952 6.12718980010505 6.45257596901444 6.28851349942809 6.41978482691543 6.20379616090551 6.40987599375334 6.4818189759502 6.55192704427421 6.42203541449684 6.14053718350921 5.62128615408188 6.08899771184475 6.37914719604277 6.67427554963527 6.73652141678063 6.58077531555501 6.42467924580024 6.56948482048993 6.70509360318788 6.61249478635537 6.69834837473487 6.00422156067053 6.07153666102155 6.2583140775367 6.46976212790271 6.40136296015359 6.33154474502417 6.06086973946447 6.37738171794622 6.77471158319555 6.360596884496 6.3301993692874 6.26883412531677 6.95363686634831 6.32046735635946 6.67064475726503 6.59177558181843 6.29702977302919 6.62744499873509 6.86317860864353
"NVEC200_005404_1.1" 5.59525637019391 5.16487522662178 4.96836723250624 5.46182527436688 5.35531826289124 5.2424743491257 5.47320670684018 5.38970291085502 5.24045540846987 5.37227893084459 5.12097494071148 5.24601208788681 4.96471022324103 5.21632349011464 5.34775277639313 4.62871525050636 4.83856090408247 5.15682080554831 4.97104872263368 5.13851774803518 4.81349722785758 5.43791494775488 5.20998139698139 5.22801066879255 5.04740010805464 5.21355265550877 5.54837344300321 4.62043428474716 5.44704531876337 5.39588542383152 5.24995861645587 5.33221032060631 5.24974539106262 5.229530903592 5.20534516193886 4.90404461898181 5.00421375521265 5.41514338087377 4.96635264138482 5.2900458141665 5.17157015724101 5.49030085166449 5.14693903128691 4.97286147182489 5.04855990356987 5.37247341423188 4.54655228613303 5.18630014083479 5.26486147305028 5.30134435300609 5.39526228505174 5.29774951049154 5.01549244525017 5.36016359040802 5.22552500448479 5.02645535072796 5.19464123345315 4.98730437575255 5.19893727502109 5.19143351169309 5.20639912002329 5.1820123778385 5.25381499560682 5.29538433566389 4.9835800526917 5.00778042320694 5.08897273460093 5.28636211049598 5.39285638191148 5.03320164610343 5.2613041185805 5.43369567715747 5.15101864898161 5.44811256141144 5.43242381031461 5.38089957195136 5.60477402976146 4.88197265320577
"NVEC200_005405_1.1" 5.06731528932985 5.01440301703316 4.57570257744032 4.62007883912429 4.58703411917641 5.04747276972015 4.53121302570353 4.58660615110525 5.01227315710754 5.00511307314284 4.82625059190058 5.02953156278062 4.47147525595506 5.0541096321422 4.87845254975658 4.73434460504326 4.72332036994316 4.56114760535405 4.73605537078596 5.17598381507539 4.89484366114864 5.11864926690799 4.78473407269573 5.19491999771121 5.07313048784574 5.05610821097567 4.94640294849212 4.93135276995594 4.10411905297101 5.15043607280484 4.15783302142433 4.93403401952203 5.14707567392967 4.66243359808852 5.02065276072553 4.38659160572431 4.92715637038984 4.87469081033597 4.78258295407012 4.65326183423591 4.4100398381067 4.45254783832622 4.66766529724779 4.77300367855326 4.50831062812789 4.80370030453215 4.79425553445367 4.56639766693348 4.85153415283393 4.69030931865895 4.7487809824411 4.83252517564631 5.10180986328597 4.99484078463413 5.042896623709 4.18271110737246 4.68040438275533 5.05484273112018 4.6235173612773 4.33656703687487 4.58912421821736 4.66258372260961 4.34411738231135 4.36704388739021 4.63314031343361 4.98254730362007 5.38401808053305 5.01614128553226 5.05509378971879 5.08819993183149 4.85794237527318 4.89564549748168 5.22841793295464 4.65691967148916 4.9795765864756 4.51163307137664 4.93794974539433 4.32992978563247
"NVEC200_005401_1.1" 2.89795242582939 3.29540460206801 2.37783896142607 2.80012989152212 3.23051306409111 3.29624070188474 2.30120561642504 2.31502802350522 2.47081442212526 2.59785459538101 2.7021125388535 3.25212082198207 3.18158969132258 2.28942420686368 1.59886749834781 3.27871032052512 2.91165376687944 3.33298757293575 3.11260634829211 3.13952808143246 3.18433154087558 3.15800688464925 3.04204741856658 2.69132722084894 3.30174081889488 3.0106778920086 3.08441265951307 2.77622694564617 2.1120270049835 3.43503409418878 2.71660435885517 3.34560747977068 3.2958952442055 3.18025165214946 2.77529890141965 2.75192569786829 2.92824229046729 3.17793064397972 2.22464636171412 2.9079345082768 2.77559475320497 3.15378764448675 2.64991234233556 3.11331931522952 2.89600802332177 3.14965645909586 3.19262234361516 3.2175330751537 2.51701295413077 3.55253699130799 3.18443887613981 2.18558633540512 2.29971719815463 2.85236969396472 2.30416781255858 2.59836514447636 2.96308158814795 3.53313815332732 2.93485300101608 3.28269062239351 3.34890073876798 3.57424982829719 3.40904892473337 3.24093154575753 3.05769477489267 2.93146512017158 2.56073213770858 3.38649666044501 3.13452569427513 3.20250801907926 3.53929757884137 2.84437175369861 3.73740908915457 2.47044845074271 2.93928722063718 2.87711596082904 3.06427017819393 2.37750339018883
"NVEC200_005421_1.1" -0.0969981649615127 -0.0969981649615153 1.34110407325967 0.484217326913198 1.39241881869494 0.694845293698017 0.463332492544558 0.596730948999973 0.892736370293958 1.48356429952899 0.447457765109178 -0.0969981649615127 0.87908483736937 1.17175390684731 1.59886749834781 0.642838371023347 1.83629053571477 2.07932280257991 0.841682342518917 0.483727328691187 1.0160369244342 1.11393918178733 0.448354580476634 1.61335677190667 0.613576681839213 0.568529606461443 0.599813236560941 1.5394544116572 2.32209652108847 1.64646577172161 0.490397174597958 0.506696129670085 -0.0969981649615153 -0.0969981649615127 0.513568118883651 -0.0969981649615127 1.03406382877066 1.93855977386088 -0.0969981649615127 -0.0969981649615127 0.383512728199457 1.13263899852132 0.680451080582213 1.56862702843609 0.76612982873178 1.08807120743463 1.36542587616375 1.38314906719186 1.55109030703276 1.22863613818996 1.47955029006499 1.19552327810482 -0.0969981649615127 -0.0969981649615127 0.464509813717641 0.900004298428511 1.68822972334027 0.395100024786138 0.871752182528609 1.38434893667109 1.58080327224106 -0.0969981649615127 0.966957365546585 2.04601136024569 1.91756001969177 1.03606127517778 0.572068417945415 0.916286238704059 1.21395045917704 -0.0969981649615127 1.18356217499242 0.50132330949554 1.16381950758064 1.13190623816302 1.1107539376324 1.04717165576845 0.470143595508177 1.61620325924192
"NVEC200_005423_1.1" 1.0841968208587 -0.0969981649615153 1.61648766383784 -0.0969981649615127 -0.0969981649615153 0.694845293698017 0.865894546961027 0.596730948999973 -0.0969981649615153 0.485765995087468 0.447457765109178 -0.0969981649615127 0.472063806566609 -0.0969981649615153 0.437006090061029 0.642838371023347 -0.0969981649615127 0.379238839073206 -0.0969981649615127 0.483727328691187 0.564296364753969 1.47459120802803 1.40762654896999 0.443507917373721 1.96729155423266 0.568529606461443 -0.0969981649615127 0.513939072911987 1.19546026458301 1.02348037334724 -0.0969981649615153 -0.0969981649615127 0.985800015236029 1.06788554603731 0.513568118883651 -0.0969981649615127 0.576648279544098 0.59896225584342 0.82037287676627 -0.0969981649615127 -0.0969981649615153 1.13263899852132 1.03403984340682 -0.0969981649615153 0.76612982873178 -0.0969981649615153 -0.0969981649615127 -0.0969981649615127 0.41582154719905 -0.0969981649615127 0.745394833787595 0.471701361579014 -0.0969981649615127 1.25446996677066 -0.0969981649615127 -0.0969981649615127 0.477680604427882 -0.0969981649615127 -0.0969981649615153 1.13201742843244 1.58080327224106 -0.0969981649615127 -0.0969981649615127 0.553279984580327 -0.0969981649615127 1.38318954968085 -0.0969981649615127 0.496834182422726 1.69727645158777 1.50770653265124 0.680929893062898 -0.0969981649615127 -0.0969981649615127 -0.0969981649615127 -0.0969981649615153 0.756432860846267 0.687403681681135 0.444789464114098
"NVEC200_005424_1.1" 5.68107698358252 5.95258030011737 6.34680702835936 5.66012340108169 5.82557816240651 6.0419821404536 6.28811606795506 5.52246765416473 5.46779211437009 5.94089116064745 5.80227871035543 5.29541197953018 5.49960155991134 5.86449962569566 5.93650658933398 5.77629455914082 5.96439915334195 6.0207869286119 6.0830780551793 5.50522444706599 5.78931070231002 5.49801836198274 5.81612220217851 5.94719960894669 5.45220383423565 5.10287254930586 5.78701024426243 5.3871991954879 6.1021352734742 5.25782373715544 5.86436716027042 5.58673964874224 5.6154450749096 5.45635012681829 6.18694819484467 5.66013275191435 5.59183847058996 5.89432442081728 5.30637792640242 5.85837350848381 5.92600211853604 5.84618713715467 5.74632519374657 5.75898629560929 6.32530565480078 5.51705387961695 6.14922540770261 5.73185900191507 6.41853251290727 5.89776126831569 5.64013250886068 5.71249868746586 5.51750032392314 5.17944036954718 5.37219759445978 5.729996036576 5.69266288079944 6.13925473882615 5.82951220990453 6.04139880833112 5.1448402011934 5.65329202547625 5.96876096185186 5.94563887253381 5.60570219791447 5.64453018675662 5.85194182556081 5.79936610722472 5.70516172290333 5.79826246557769 5.49300475529417 5.36806682485089 5.62173776193341 5.37719186176971 5.30415105250301 5.5873870975256 5.7077971173851 6.1547760988567
"NVEC200_005420_1.1" -0.0969981649615127 -0.0969981649615153 -0.0969981649615153 0.484217326913198 -0.0969981649615153 -0.0969981649615127 -0.0969981649615127 -0.0969981649615127 -0.0969981649615153 -0.0969981649615127 -0.0969981649615127 -0.0969981649615127 -0.0969981649615127 -0.0969981649615153 -0.0969981649615127 0.642838371023347 0.458695021725163 1.02291004738624 -0.0969981649615127 -0.0969981649615127 -0.0969981649615153 0.631958437249788 -0.0969981649615127 0.443507917373721 0.613576681839213 -0.0969981649615127 0.599813236560941 -0.0969981649615127 1.56938418414987 -0.0969981649615127 -0.0969981649615153 -0.0969981649615127 -0.0969981649615153 -0.0969981649615127 -0.0969981649615127 0.65951541094641 -0.0969981649615127 -0.0969981649615127 -0.0969981649615127 0.812525288320932 -0.0969981649615153 -0.0969981649615153 -0.0969981649615127 -0.0969981649615153 1.05905330919535 -0.0969981649615153 -0.0969981649615127 0.344436875017685 -0.0969981649615127 -0.0969981649615127 -0.0969981649615153 -0.0969981649615127 -0.0969981649615127 0.504450082270042 -0.0969981649615127 -0.0969981649615127 -0.0969981649615153 0.395100024786138 -0.0969981649615153 -0.0969981649615127 0.535130460528955 0.627390136529481 -0.0969981649615127 0.553279984580327 -0.0969981649615127 -0.0969981649615127 -0.0969981649615127 -0.0969981649615127 -0.0969981649615127 -0.0969981649615127 0.680929893062898 0.50132330949554 -0.0969981649615127 -0.0969981649615127 -0.0969981649615153 -0.0969981649615127 -0.0969981649615127 1.14626004919082
"NVEC200_005422_1.1" 6.7575199202383 6.31644090557176 6.35622076677863 6.51389816875525 6.56162896015716 6.100655769097 6.50098946762648 6.38353569861151 6.15878949058738 6.47389488636386 6.30288350852847 6.13621931880368 6.25622447468913 6.68748769124839 6.38269579739217 6.50005747564133 6.44364048118584 6.50026584265219 6.54039823786777 6.63183995410256 6.1621827623254 6.78594208835357 6.28994867399585 6.38148241191948 6.25755831717136 6.36793330043354 6.36126187123076 6.31849296150091 6.51937742404883 6.17581635971715 6.15811995877624 6.09726212024681 6.31949699928951 6.24496564544025 6.19667002452356 6.50033971955091 6.28019040565983 6.11548509797818 6.47587748173151 6.76189870732864 6.5667786177976 6.61751557282442 6.45135604975413 6.63884941458654 6.46315851692835 6.72972813155711 6.50259948167695 6.57462275173329 6.3496039739175 6.73566779577876 6.58257743913074 6.33802897735408 6.68152228552446 6.56612358191466 6.45425860395605 6.67184249999419 6.57266979546253 6.17003995333953 6.55467121110878 6.23835909376437 6.22814364817729 6.39002496021318 6.51067294732771 6.4548828423322 6.48594507164587 6.51257828981291 6.26803039370102 6.67067147780779 6.48475918888252 6.35283573651395 6.4340295277928 6.66344114779731 6.3438441568044 6.2381675731124 6.39589131259954 6.37776897211019 6.45305879731056 6.20564195592479
"NVEC200_005425_1.1" -0.0969981649615127 -0.0969981649615153 -0.0969981649615153 -0.0969981649615127 -0.0969981649615153 -0.0969981649615127 -0.0969981649615127 -0.0969981649615127 -0.0969981649615153 -0.0969981649615127 0.447457765109178 -0.0969981649615127 -0.0969981649615127 -0.0969981649615153 -0.0969981649615127 -0.0969981649615127 -0.0969981649615127 0.379238839073206 -0.0969981649615127 -0.0969981649615127 -0.0969981649615153 -0.0969981649615127 0.448354580476634 -0.0969981649615127 -0.0969981649615127 -0.0969981649615127 -0.0969981649615127 -0.0969981649615127 -0.0969981649615127 -0.0969981649615127 0.490397174597958 -0.0969981649615127 0.543687696880501 -0.0969981649615127 0.513568118883651 -0.0969981649615127 0.576648279544098 1.06645226748786 0.82037287676627 -0.0969981649615127 0.383512728199457 -0.0969981649615153 -0.0969981649615127 -0.0969981649615153 -0.0969981649615127 -0.0969981649615153 1.02101150605877 -0.0969981649615127 -0.0969981649615127 -0.0969981649615127 -0.0969981649615153 -0.0969981649615127 -0.0969981649615127 -0.0969981649615127 -0.0969981649615127 -0.0969981649615127 -0.0969981649615153 -0.0969981649615127 0.467206623718648 -0.0969981649615127 -0.0969981649615127 -0.0969981649615127 -0.0969981649615127 -0.0969981649615127 -0.0969981649615127 -0.0969981649615127 -0.0969981649615127 -0.0969981649615127 -0.0969981649615127 0.65184513639687 -0.0969981649615127 -0.0969981649615127 -0.0969981649615127 -0.0969981649615127 -0.0969981649615153 -0.0969981649615127 -0.0969981649615127 -0.0969981649615153
"NVEC200_005426_1.1" 3.46065514336231 3.379901387183 3.77850038395243 3.47763655257032 3.31461237464831 2.6791652410105 4.11716275048091 3.26222562519971 2.97229956715114 3.48191082004848 3.48835925729171 3.82318667826994 3.50253972581051 3.88486091705387 3.61388494866719 3.93947809504863 4.27697973404887 4.02622438543593 4.03244463613698 3.59167768374834 4.01420261169685 3.85381351704717 3.99708580333002 3.68179011367557 3.61368868732292 3.35777299232449 3.08441265951307 2.97021283936506 3.06842831686619 3.50645755672556 3.8640154174485 3.03952830768572 3.37070689499666 3.77717572229663 4.14432233890056 3.91797009770109 3.21428592934019 3.64708218968092 3.27191548298557 3.63613366706497 3.39820825592824 3.34447472864588 3.53824096086908 4.06855898527472 2.81982678368995 4.00179878705298 3.75704166767192 3.54160177822214 4.04432110193842 3.81565353688921 3.29755180377723 2.85991417027922 3.15578945097074 3.85558595443177 2.74809902988069 3.85158476697164 4.08307833095942 3.8695800713261 3.430146074409 3.21921507836403 3.41991846812084 3.49843380256164 4.2311543898964 4.12438351417378 4.34101941459006 4.18804295336522 3.76803074500016 4.42013731992851 3.79277695415345 3.09919018375272 3.26626619641631 3.84699018922799 3.99534667996653 3.56372971488596 3.249025815847 4.10039893603797 3.34561365744796 3.10525564948573
"NVEC200_005084_1.1" 4.58776913919195 4.75442551412377 4.66930600132488 4.56460046507913 4.36835426619255 4.2258974307516 4.7130648090103 4.23508157646834 4.638053240619 4.7546059993174 4.30713448850175 4.37602842411242 4.02741222916164 4.2269959725375 4.42337251655738 4.51473674364203 4.54475651907724 4.46886754153629 4.06974342469884 4.31711351403099 4.27950312604092 4.08039655290071 4.56674422926289 4.83569480013279 4.59351869276768 4.61473801146268 4.19781002051745 4.43560209019251 4.54199901693183 4.07499052134725 4.15783302142433 4.71135324573557 4.30398549155234 4.00296759787666 4.64802732671801 4.38659160572431 4.81756046653388 3.94731399008682 4.29498167029289 4.47825654911932 4.45934215843 4.53312073607562 4.46451678591575 4.43654106385478 4.12085481410591 4.69734537381461 4.07066987946028 4.58663395244577 4.26998594045858 4.69030931865895 4.66692953009914 4.52804513222428 4.63614852867511 4.07843725679009 4.29422391841293 4.96326921688238 4.62797847867535 4.52220103674381 4.6235173612773 4.27546821204807 4.61961426588386 4.35390945193206 4.57767458932716 4.57470523071799 3.80860436804279 4.23153219745181 3.88038224795186 3.88195400120951 4.17100474612179 4.22870910962083 4.7546007839013 3.69469639307588 4.40398773434462 4.42343609525214 4.27083553162908 4.64809757150161 4.46582503814722 4.52945921357543
"NVEC200_005085_1.1" -0.0969981649615127 0.610857660270848 -0.0969981649615153 -0.0969981649615127 -0.0969981649615153 -0.0969981649615127 -0.0969981649615127 0.596730948999973 2.88498905077503 1.48356429952899 -0.0969981649615127 0.6744167972026 -0.0969981649615127 -0.0969981649615153 -0.0969981649615127 1.12949385506404 -0.0969981649615127 -0.0969981649615127 0.447375614613134 0.483727328691187 -0.0969981649615153 -0.0969981649615127 2.79661251525798 -0.0969981649615127 -0.0969981649615127 1.02222308918669 -0.0969981649615127 -0.0969981649615127 1.19546026458301 -0.0969981649615127 -0.0969981649615153 2.75804148049512 -0.0969981649615153 -0.0969981649615127 0.941239103296726 1.52039869018619 -0.0969981649615127 -0.0969981649615127 1.77721316597452 1.11565669365963 1.47646765713455 -0.0969981649615153 -0.0969981649615127 0.423552027692822 -0.0969981649615127 -0.0969981649615153 -0.0969981649615127 0.344436875017685 -0.0969981649615127 1.9076331096122 -0.0969981649615153 0.878538105624469 0.950196194468616 -0.0969981649615127 -0.0969981649615127 3.28989057404874 0.887548617815947 1.29584440702293 0.467206623718648 0.437086652949918 1.80960392973994 0.627390136529481 1.57262348274468 -0.0969981649615127 -0.0969981649615127 -0.0969981649615127 -0.0969981649615127 -0.0969981649615127 -0.0969981649615127 -0.0969981649615127 1.18356217499242 -0.0969981649615127 1.16381950758064 -0.0969981649615127 -0.0969981649615153 2.1141908029851 0.470143595508177 1.61620325924192
"NVEC200_005088_1.1" 5.77774619884079 5.36470988800352 5.78876718721096 5.28431827614667 5.23097735145041 5.54674585958856 5.50174562113836 4.8108813710452 5.54101969966717 5.45112643908195 5.3655842931748 5.4119823233281 5.80975191579606 5.42985241047276 5.40591482845557 5.31372181032128 5.59639034131735 5.6207216745685 5.48059658169416 5.74845505409304 5.43771972653363 5.3318194715964 5.3832936798586 5.38295453111547 5.63606856196175 5.05610821097567 5.24029596541645 5.69238833415533 5.17673127523834 5.31861762606289 5.17688583080602 5.44912608157062 5.10387066460701 5.54873176460144 5.6352434253175 5.4843352625706 5.52367802091141 5.52818683965157 5.94461603961767 5.09583549293606 5.01550187921239 5.08967832215281 5.42619202496857 5.33418063823328 5.22137106749655 5.06552003815485 5.60109771956883 5.33725040126105 5.51197819355572 5.49400776172059 5.34351107003664 4.78603478527628 5.45328096371831 5.37705057466697 5.43288665321089 5.08698983225721 4.98136270983622 5.51670122749928 5.54149203459571 5.05265930879947 5.12372268475 5.48671337084077 5.19478776281633 5.23547642434362 5.34819732090461 5.72280691294186 5.54609730275117 5.11855582383648 5.05509378971879 5.74791300401625 5.28622207188234 5.80001877957309 4.89027421211477 5.36257955168974 5.51201134554575 5.34118219149758 5.09824380966566 5.61731884713257
"NVEC200_005089_1.1" 1.43978481729034 1.43911653679213 1.61648766383784 1.702315501885 2.28652495666878 1.20316688094352 2.16509132726496 1.69786925769363 2.05692661481415 2.7046970988975 1.81020837652061 2.29302521519691 1.86697599030876 1.54190780222491 2.35702619219542 2.02399503314426 0.858872129221603 1.46642964055457 1.97638001684659 1.70126217006785 1.86924967903673 2.54905377504019 2.12797344595604 3.10160404729942 2.35063188108803 2.07833177577401 1.82677188943403 0.941790648497001 2.1120270049835 1.3683422458235 2.36839765971037 2.40798454174407 2.62343390982103 2.32187449728962 1.95998429147028 1.81281804508646 1.66019499722219 1.06645226748786 1.37670617326062 2.07731226702374 1.03110581128683 2.47151073913585 1.18288622006986 2.32119775325482 0.398173989037369 2.17240304095812 1.64325875284771 1.18503686917562 1.3398804475749 0.906091002732266 1.81969865753463 1.67528023585106 2.43887617857907 2.11110456846974 1.65962167782133 2.22013087730736 1.68822972334027 1.99111336223781 1.44614588126098 2.09966754513149 1.58080327224106 1.99419381848304 1.80087705900707 2.37698768895935 1.68224245681082 1.03606127517778 1.02738805193147 2.09353894880755 2.34744064006319 1.14233262583483 2.09624775339545 -0.0969981649615127 2.62224239310383 1.38422447140716 2.38435535909579 2.54550768647227 1.77039210097669 1.40028255208404
"NVEC200_005090_1.1" 5.6976450650285 5.54020212179122 5.51387830122319 5.7745662935595 5.50601125397813 5.16210663386622 5.57071661380192 5.6769699545524 5.4827380000476 5.52588709421278 5.12097494071148 5.60066176452077 5.31531067166362 5.29106683379313 5.5156445360142 6.07329909913244 5.52935613325381 5.59911705749034 5.1730727930562 5.34997591216775 5.18089620251823 5.59294045430476 5.01296952418339 5.30756170108759 5.35066548155925 5.68241008266917 4.97331440045554 5.3871991954879 5.6746150837721 5.41457264573342 5.26766280691972 5.75191785143262 5.22978766097786 5.53072262966294 5.60635911114522 4.73974011066865 5.31771131703316 5.22700727669584 5.1631841644105 5.63815253427223 5.99449864654332 5.97676385200718 5.88860523620902 5.7697687003364 5.49070368711065 6.10470169041796 5.88108496828755 5.558288050197 5.70092353179301 5.81596151929763 5.33027791369422 5.26422408403086 5.46960578246207 4.83291665754368 5.61415498324351 5.85129382488687 5.8947790572715 5.51670122749928 5.41102550294657 5.70154084202932 5.65214999177852 5.48671337084077 5.56477528639135 5.40821695123445 5.90848757726733 5.00778042320694 5.38401808053305 5.49875321797626 5.57151500615844 4.97602333986097 5.38180091333812 5.15110761689579 5.30187539343625 5.94640424325089 5.11318816927724 5.31408317446458 5.95295530011395 5.31156244127719
"NVEC200_005091_1.1" 5.60058735241399 4.76649785999147 5.57596441345699 5.53200079535694 4.97079487694398 5.264043620834 5.49710376878075 5.25448726556242 5.16123274289423 5.31396537020137 4.68930974069372 4.65641288173934 4.93333182150846 5.00234458486739 5.39159265937804 4.91561541901098 5.42806304334378 5.2952827974742 5.51230346601603 5.39918502542536 4.69951319109022 5.14003303323971 5.04355910791217 5.45261589105191 5.32341624075619 5.26840914219199 5.24221132877371 5.23350827819282 5.62850750437648 5.43692009215414 5.63807139676527 4.983900484909 4.98983399743005 5.1493000856091 4.83393172439911 5.0962605168004 4.95330215326786 4.90473305679028 5.08257507972222 5.53970135989397 5.39563499176082 5.42812698271394 5.33560591426067 5.10330410057367 5.30418435205711 5.4133629717017 5.47171871122714 5.64386323625418 5.35479668610956 5.52374300104166 5.03960537864479 5.2028866523012 5.41275684309194 5.47112149200036 5.0414746767982 4.83545892026822 5.04272534216365 5.30847136703351 4.97062926640932 5.14921052939366 5.30349715975264 5.64770504940987 5.46838178860745 4.69820385432555 5.72208044191917 5.18762085268731 5.33609711830129 5.55363325308304 5.48494949098978 4.85438348637193 5.01525694221507 5.34042554573907 5.13617966061333 5.38202509686282 5.4290036189234 5.45099103998732 5.9937272020593 5.09481982748796
"NVEC200_005093_1.1" -0.0969981649615127 0.610857660270848 1.00045171051708 0.484217326913198 -0.0969981649615153 -0.0969981649615127 0.463332492544558 -0.0969981649615127 0.481128814967065 1.48356429952899 -0.0969981649615127 -0.0969981649615127 -0.0969981649615127 -0.0969981649615153 -0.0969981649615127 1.12949385506404 0.458695021725163 0.379238839073206 -0.0969981649615127 -0.0969981649615127 1.0160369244342 0.631958437249788 1.6241056729719 -0.0969981649615127 -0.0969981649615127 1.87780353990047 -0.0969981649615127 -0.0969981649615127 1.56938418414987 -0.0969981649615127 -0.0969981649615153 1.52518782609597 -0.0969981649615153 -0.0969981649615127 0.941239103296726 -0.0969981649615127 -0.0969981649615127 -0.0969981649615127 -0.0969981649615127 -0.0969981649615127 0.383512728199457 -0.0969981649615153 -0.0969981649615127 -0.0969981649615153 -0.0969981649615127 -0.0969981649615153 -0.0969981649615127 -0.0969981649615127 -0.0969981649615127 -0.0969981649615127 -0.0969981649615153 -0.0969981649615127 0.519598152609757 -0.0969981649615127 -0.0969981649615127 1.89850319135236 -0.0969981649615153 0.761363129717311 0.467206623718648 0.437086652949918 -0.0969981649615127 -0.0969981649615127 1.57262348274468 -0.0969981649615127 0.588371195665689 -0.0969981649615127 -0.0969981649615127 1.24085659833914 -0.0969981649615127 -0.0969981649615127 0.680929893062898 -0.0969981649615127 0.66697218213455 0.437026655494604 -0.0969981649615153 1.67715770608377 0.687403681681135 -0.0969981649615153
"NVEC200_005083_1.1" -0.0969981649615127 -0.0969981649615153 0.553656723728723 -0.0969981649615127 0.58340267238915 -0.0969981649615127 -0.0969981649615127 -0.0969981649615127 0.481128814967065 0.485765995087468 0.447457765109178 0.6744167972026 0.472063806566609 0.672574931898953 -0.0969981649615127 -0.0969981649615127 1.17180995671597 -0.0969981649615127 -0.0969981649615127 0.483727328691187 1.0160369244342 -0.0969981649615127 -0.0969981649615127 0.443507917373721 -0.0969981649615127 -0.0969981649615127 0.599813236560941 0.941790648497001 -0.0969981649615127 1.02348037334724 -0.0969981649615153 0.506696129670085 -0.0969981649615153 -0.0969981649615127 -0.0969981649615127 1.52039869018619 0.576648279544098 -0.0969981649615127 -0.0969981649615127 -0.0969981649615127 1.03110581128683 -0.0969981649615153 1.31780182812083 -0.0969981649615153 -0.0969981649615127 -0.0969981649615153 1.02101150605877 -0.0969981649615127 0.41582154719905 -0.0969981649615127 -0.0969981649615153 -0.0969981649615127 1.5505531950091 -0.0969981649615127 0.464509813717641 -0.0969981649615127 -0.0969981649615153 0.395100024786138 -0.0969981649615153 -0.0969981649615127 -0.0969981649615127 -0.0969981649615127 -0.0969981649615127 -0.0969981649615127 -0.0969981649615127 0.578019903794316 0.572068417945415 -0.0969981649615127 -0.0969981649615127 -0.0969981649615127 1.18356217499242 0.50132330949554 -0.0969981649615127 0.437026655494604 -0.0969981649615153 0.756432860846267 0.876187490742131 0.444789464114098
"NVEC200_005086_1.1" -0.0969981649615127 -0.0969981649615153 -0.0969981649615153 -0.0969981649615127 -0.0969981649615153 -0.0969981649615127 0.463332492544558 -0.0969981649615127 -0.0969981649615153 -0.0969981649615127 -0.0969981649615127 -0.0969981649615127 0.472063806566609 -0.0969981649615153 0.437006090061029 -0.0969981649615127 -0.0969981649615127 1.26164673842074 -0.0969981649615127 0.483727328691187 -0.0969981649615153 -0.0969981649615127 0.843171780919442 0.443507917373721 -0.0969981649615127 0.568529606461443 -0.0969981649615127 0.941790648497001 1.19546026458301 1.87954032421873 -0.0969981649615153 0.931009104048216 0.543687696880501 -0.0969981649615127 -0.0969981649615127 1.15323953692962 -0.0969981649615127 1.06645226748786 0.433407493636396 0.428281417060267 -0.0969981649615153 0.437422086833984 0.464758143685654 -0.0969981649615153 1.51060186862788 -0.0969981649615153 -0.0969981649615127 0.681974719315293 -0.0969981649615127 0.490024515677629 -0.0969981649615153 -0.0969981649615127 -0.0969981649615127 -0.0969981649615127 -0.0969981649615127 0.485966670188653 -0.0969981649615153 -0.0969981649615127 -0.0969981649615153 -0.0969981649615127 0.535130460528955 -0.0969981649615127 0.966957365546585 0.999898871662247 -0.0969981649615127 -0.0969981649615127 -0.0969981649615127 1.24085659833914 -0.0969981649615127 0.65184513639687 -0.0969981649615127 -0.0969981649615127 0.66697218213455 0.437026655494604 -0.0969981649615153 -0.0969981649615127 0.876187490742131 -0.0969981649615153
"NVEC200_005087_1.1" 3.53629441596574 2.77755241803079 3.59982960875103 3.79937618354523 2.94407296168083 2.33267445998213 4.00201445768141 3.42616259745744 3.2766898212699 3.80372861556136 3.11283945006586 2.29302521519691 3.71612462766438 3.03268344762033 3.45766664155885 3.4538761290208 3.34493262176909 3.33298757293575 3.24892947130403 3.47628249150977 3.34734001108133 2.82413335229148 2.79661251525798 2.48779819904108 3.46612977581364 3.19463872798358 2.982127304717 3.2196208587361 3.63856013029265 3.10766459734186 3.07940531212193 3.59797837500243 2.95052490538818 3.43385753644911 3.14021899777934 2.26376456251198 3.29828300160613 2.14171992827318 3.60311435414166 3.37573478957788 3.23792277899005 3.34447472864588 3.56561682498072 3.24278721088748 3.3396613450145 3.44086037045551 3.75704166767192 3.41151640536728 3.28018058995643 3.15645266894495 2.92753355179591 3.61225385241367 3.15578945097074 3.19476170075904 3.59177248250914 2.70521430336995 3.91822463197358 3.79253605859455 3.09452170048037 3.70960179619438 3.98584499252524 3.90305585170104 3.10148312998821 3.31997704503974 3.05769477489267 3.99965608808752 3.88038224795186 3.83459186080585 3.20842922972182 2.98789859051118 1.85110410702111 3.52440793085714 3.2358599236779 3.15264416136751 3.05008834922483 3.01812350802131 3.34561365744796 3.7325958943397
"NVEC200_005092_1.1" 3.96081179474216 3.42967015709299 3.33842692191226 3.00273651638618 3.04600406101479 2.84841490830907 3.55218531167969 3.30473627133586 4.14587383389477 3.73106637529943 3.59420280902344 3.27800961181834 4.42625948693798 3.00654230665633 3.21898082596295 3.83639362143126 3.28948698739569 3.11727933580844 3.47065682413319 3.69573931603853 3.62221111047559 3.44173861545394 3.14293230297385 3.03898669752755 4.05095760599584 3.22674918385744 2.91857992708162 4.00084941299846 3.74234997405642 4.01683729628507 2.99689562209209 3.58559642040563 3.80765492818723 3.39416789498642 3.14021899777934 3.1562060221024 3.29828300160613 3.83078833219693 3.77438383293752 3.057750981752 3.32630901192583 2.89575077851191 4.11687812896933 3.45460239409706 3.96132572643115 3.49265848247009 3.32526114106798 3.23794333058074 2.68784497070013 4.03814585593713 3.66962196606928 3.41501495921963 3.65749006630647 3.66027617515093 3.79376498463125 3.04180858533901 2.96308158814795 3.34035836501868 4.05333477354544 3.04828410738748 4.20275210835269 2.58684456458106 2.71006956312692 3.77753307278102 3.60828206005547 3.68263890825403 3.73690959691897 3.27155396862431 3.69332912182766 4.45480599976095 2.48860522330609 4.01210178340409 3.84335894808358 3.26168686615782 3.26445982979308 3.49914986705613 3.52879433975788 3.63699943024902
"NVEC200_005340_1.1" 2.50483646894593 3.00742185441131 3.59982960875103 3.0629131051122 3.14120620527606 3.07998482829798 2.42557778024556 2.47338503735821 2.05692661481415 3.14502095068024 1.97657927422632 2.91546877156223 3.50253972581051 2.28942420686368 3.56366849592862 3.18244726923958 3.6776958381806 3.92566337986271 2.70188874088219 3.21346132932452 2.54304649723544 2.20886723650014 3.25173600759023 3.42066817964007 2.65320191614152 1.02222308918669 3.03417628100231 2.97021283936506 3.06842831686619 3.01273682198871 3.36905882982569 3.76194496858369 3.2958952442055 3.64947737308493 3.21865399043104 3.31600590413393 3.21428592934019 3.64708218968092 2.99955034125047 2.7407381294993 2.99207885449162 2.10051503228214 3.04950610616097 3.179505087075 2.46710369195587 3.63774956703027 3.10358670356717 3.49952993106021 3.28018058995643 2.81524279137787 2.85546307257644 3.25074315378514 2.43887617857907 2.40256710667991 2.74809902988069 3.28989057404874 2.20012470115282 3.66865926771499 3.09452170048037 3.01008641082256 3.02366903804628 3.14767574263666 3.87788468588831 3.39491567078302 3.40608743649996 3.66098003348685 3.44163806673239 3.24875448057031 2.79400624486919 3.20250801907926 3.26626619641631 3.02556052950272 2.8996754565186 3.40165493049138 3.15298337839641 3.6147050004224 3.31330324256422 2.59661208505154
"NVEC200_005341_1.1" 5.6128337680465 5.44535218823596 6.32779324603917 6.16800187724881 5.29448695708079 6.02693315311912 6.12341128053963 5.86018370886866 5.27520877950829 6.11565411811645 5.89872196742171 6.00873306121874 5.45568853324056 5.8147001660041 6.18095233151772 6.2851218032559 6.17202942468801 5.75377675963962 5.91904829738538 6.11924271360948 6.06007848205541 5.61119779545651 5.42715825468427 5.76755481815762 5.90320803186358 5.8425407817185 5.64359481735395 5.40409343982225 5.8373347176828 5.57268367892066 6.7304027219399 5.77769831641979 5.80271808144418 5.82480155804604 6.19667002452356 6.16668112892792 6.13925412868551 5.63301269198489 5.70139552629142 5.9085499082881 5.72900392527722 6.29440186539561 6.12317797769852 6.03405316516403 6.29044649731589 6.39064009167928 6.09251227792417 6.16092477923446 6.46489499766632 6.06895877048808 6.32680399935987 5.73714607970442 5.8144812424137 6.24591256039438 5.41795204749912 5.98455179774191 6.03223866385675 6.18518967090686 5.84081958142335 5.936763012018 5.59191519646892 5.77074009937836 5.89651104362233 5.70180909431688 5.32791858925049 5.43727746116386 5.87924190537501 5.8597570905028 6.08457953915313 5.38030608088326 5.49300475529417 5.73642321537911 6.03470657276498 6.57247786618409 6.16916862525558 5.98110783078145 6.82944177626484 5.89035015937489
"NVEC200_005343_1.1" 5.6128337680465 5.76107553144345 5.62708287632008 5.67329690277931 5.31505037494171 5.48200866719124 5.51580612753004 5.59318522412596 5.70294355173313 5.42010260524985 5.98912005916395 5.60066176452077 5.59714821767009 6.01908021133455 5.72432589168252 5.56346870629347 5.81479438794625 5.66298388260964 5.68671218690999 5.56292969861964 5.5254809396687 5.76588155020072 5.53800088395697 5.48229400887578 5.70351919107918 5.3360509414817 5.53036439981068 5.57793840005639 5.51275333724729 5.68469663030878 5.88745263422854 5.58673964874224 5.77544223385131 5.63555215382672 6.09637150489949 5.7142736443146 5.48835088530629 5.39541067236804 5.76890205452005 5.75246091707031 5.86327810260002 5.51696132332833 5.42619202496857 5.79109472375678 5.73842027949363 5.81029565213963 5.69551906533825 5.97385405851127 5.24980861732464 5.6772448892701 5.76340767532999 5.7000152654661 5.96023958828873 5.52074744240451 5.43288665321089 5.69152474005013 5.82663092934986 5.65370372737865 5.64831858197492 5.6301245832476 5.70997035884347 5.54440326901962 6.03756452375107 5.75966579071674 5.90848757726733 5.38045329142921 5.93233949727063 5.84787943859649 5.81569599673435 5.60436715980036 5.65482238179437 5.64239953981246 5.93047657664552 5.7693973789669 5.76036575159791 5.90141927995756 5.88862307163308 5.60474013005664
"NVEC200_005344_1.1" 0.611253217522251 -0.0969981649615153 1.34110407325967 -0.0969981649615127 0.58340267238915 1.20316688094352 -0.0969981649615127 -0.0969981649615127 -0.0969981649615153 1.22097050168938 -0.0969981649615127 -0.0969981649615127 -0.0969981649615127 -0.0969981649615153 0.437006090061029 -0.0969981649615127 0.458695021725163 -0.0969981649615127 -0.0969981649615127 -0.0969981649615127 0.564296364753969 0.631958437249788 -0.0969981649615127 0.83579270625489 -0.0969981649615127 -0.0969981649615127 -0.0969981649615127 0.941790648497001 -0.0969981649615127 0.56939067642322 -0.0969981649615153 -0.0969981649615127 -0.0969981649615153 -0.0969981649615127 -0.0969981649615127 -0.0969981649615127 -0.0969981649615127 1.06645226748786 -0.0969981649615127 0.812525288320932 0.383512728199457 0.437422086833984 -0.0969981649615127 0.423552027692822 -0.0969981649615127 -0.0969981649615153 0.567700059316441 -0.0969981649615127 1.092357424053 0.490024515677629 -0.0969981649615153 -0.0969981649615127 0.519598152609757 -0.0969981649615127 0.464509813717641 -0.0969981649615127 -0.0969981649615153 -0.0969981649615127 -0.0969981649615153 -0.0969981649615127 0.973185096740575 -0.0969981649615127 -0.0969981649615127 -0.0969981649615127 -0.0969981649615127 0.578019903794316 -0.0969981649615127 -0.0969981649615127 -0.0969981649615127 -0.0969981649615127 -0.0969981649615127 0.50132330949554 -0.0969981649615127 0.437026655494604 -0.0969981649615153 -0.0969981649615127 0.214263922840397 -0.0969981649615153
"NVEC200_005346_1.1" 2.89795242582939 2.5039846591163 2.22180010088609 3.21479058603253 1.04389165502869 2.51629699382935 2.42557778024556 2.13712106577867 2.79205226180069 2.35703153491132 2.49830794351758 2.78319518135045 2.44787951795786 1.83621980985786 2.93282203315588 3.07929896629747 2.00368451306461 2.59800384592245 2.88042970743557 2.21474012973246 1.0160369244342 2.20886723650014 2.38682309267398 2.1158391949319 2.7836012441409 2.55269448575163 2.14347186737678 2.13282272080906 1.86606972517433 1.64646577172161 2.49403875785771 2.26948424059982 2.84951600172107 1.94051709100424 2.5511414518379 2.44546332744077 1.66019499722219 1.93855977386088 2.09035218696355 3.19346298444154 2.85142332981269 3.011044513422 2.96978135180407 3.24278721088748 2.65421811163048 3.38713303244533 2.90711481768962 2.49069365614013 2.41274785353891 2.4931092798732 2.21482717036492 3.38157323940597 2.29971719815463 1.74545553130511 2.74809902988069 2.9851706960848 3.1231582135954 3.21664768007717 2.65636409917516 2.2341938805466 2.00703657389513 3.14767574263666 1.99790242937721 3.06852642335405 2.59744141181843 2.43230660483405 2.56073213770858 3.01382584054827 1.69727645158777 1.79899457068124 3.36313258961151 2.25678605644683 2.06997043454297 2.35708053588776 2.54433944237925 2.44915706781796 2.0309974297402 2.87323495155071
"NVEC200_005347_1.1" 1.7248306325986 2.48945290380295 1.84763665828779 2.70070185840285 1.39241881869494 3.07998482829798 2.92685072920714 2.31502802350522 2.74472660811624 2.35703153491132 2.13336447184008 2.29302521519691 2.03554926919475 2.08054536658558 1.95109747668933 2.02399503314426 2.41364660400643 1.94875367368149 2.79391938437074 2.69943635261725 2.06939798986975 2.38896433197294 1.62972329150021 1.96698048317033 2.35063188108803 2.43071251291101 2.5550447893872 2.66848600452169 2.51623553466005 2.55505684327638 1.50625106199838 2.75804148049512 0.543687696880501 1.70387185641778 2.13197713628067 1.15323953692962 2.09538450512017 2.31977066428046 2.46070301816901 3.21792876021089 2.33273255970455 2.23980776574534 1.75843181907095 1.9178982097978 1.99923382625794 2.03940611137293 1.8761293394077 2.40212246542538 1.55109030703276 3.39276123392304 2.52467664873809 2.56179506555556 1.28138068746853 2.26694062560383 2.1702682487017 2.48512589675247 2.68725190169128 2.12308820707651 1.85586980293789 2.12883919472358 2.1862258333082 2.38286452808235 2.17122515400645 2.51776746034483 1.68224245681082 2.11804109136066 2.26204704692919 1.73136750209511 2.8869620451916 1.14482531321869 2.79675216250475 1.93288742932387 2.62224239310383 3.00991499598317 2.39631824041063 1.98269430235247 2.18685821433881 1.97009897773902
"NVEC200_005342_1.1" 3.97729883911122 2.16611091736779 3.06944882915529 3.79937618354523 4.06266159244793 3.65058790220325 3.73983490506082 3.50163637951924 2.69271383772605 3.28934452221095 3.03952034462796 2.63755858864331 2.56273126314758 3.81902985084493 3.21898082596295 3.68223482461852 3.57507271031537 3.57353793158912 3.11260634829211 3.35084854226445 3.42242034995316 3.25408725782645 4.45817250469349 3.36225221267045 3.81008793650928 4.33028581902963 3.2254082150658 2.5520448293105 3.18049657471893 3.76130058200578 3.23148920269785 2.53434554589913 2.74089904540688 3.43385753644911 4.36730000026726 4.03604526772127 3.03002321824834 2.14171992827318 3.44699826875572 4.65326183423591 3.8317090777372 3.40281970290746 3.33051866260926 4.46335698904876 3.80243115712259 3.96559853046747 2.90711481768962 3.87349942726497 3.39409408107401 4.23079370427628 3.67787829409958 3.55794872265833 3.30879879190222 3.03369935209388 3.48117409902092 4.75518887387699 3.26723391338621 3.53313815332732 4.12852164270065 3.51187996193105 4.61961426588386 3.41841144725668 4.54653636372553 4.0796535453689 3.242382205427 3.52777169171375 3.98461286740285 4.60084669802626 3.64091050030322 2.42985059536403 3.69627330271343 3.64013678472087 4.61083984583767 3.51170193504802 4.48321102928006 4.2791826123 4.90580589586087 3.36597749869202
"NVEC200_005345_1.1" 7.26517573649275 7.0932494204046 7.42155121627942 7.37963455178789 7.43742920251915 7.37256021390058 7.27945969627104 7.29816217326649 7.30458310405495 7.41213275211353 7.4720199150374 7.4106175692805 7.20821146086485 7.14250489581632 7.58432286255073 7.31100564028269 7.35687755184388 7.42073014968693 7.52308470792805 7.21676256652574 7.35313109053837 7.3934409312017 7.22027974356818 7.48366161246503 7.18524532656157 7.26525611325015 7.1818991769649 7.28743232536674 7.25472301150626 7.38118744529619 7.34903804063687 7.3633033202993 7.4894813596254 7.27443056220507 7.53268663567984 7.2518160255243 7.31246291573276 7.30396525811116 7.06923139203453 7.15177465561847 7.07368841024605 7.03681155650595 7.37951476768587 7.30147067314923 7.29593301260403 7.35135495698912 7.29353577746676 7.17170275374608 7.37291503958886 7.42089247776243 7.26373905576596 7.65800800603898 7.76366705760985 7.19951560768792 7.39790339880702 7.2008193305523 7.31919130152503 7.39695024365128 7.23679871550289 7.22536512420711 7.30135443406455 7.19648075264875 7.35836950909176 7.42499568177153 7.27099034219981 7.19501949643929 7.32028592117899 7.33868620531167 7.18855361708876 7.48950417161129 7.31557994941706 7.44632319521533 7.23282586428751 7.2571242385485 7.11585952730307 7.09103968318891 7.18459720737465 7.17536339436622
"NVEC200_005322_1.1" -0.0969981649615127 -0.0969981649615153 0.553656723728723 -0.0969981649615127 -0.0969981649615153 -0.0969981649615127 0.463332492544558 -0.0969981649615127 0.892736370293958 1.22097050168938 -0.0969981649615127 -0.0969981649615127 -0.0969981649615127 -0.0969981649615153 -0.0969981649615127 1.12949385506404 0.458695021725163 0.736678052939033 -0.0969981649615127 -0.0969981649615127 -0.0969981649615153 1.11393918178733 1.40762654896999 -0.0969981649615127 -0.0969981649615127 0.568529606461443 -0.0969981649615127 -0.0969981649615127 -0.0969981649615127 -0.0969981649615127 -0.0969981649615153 2.40798454174407 -0.0969981649615153 -0.0969981649615127 -0.0969981649615127 0.65951541094641 -0.0969981649615127 -0.0969981649615127 1.59081337668267 1.11565669365963 -0.0969981649615153 -0.0969981649615153 0.21105105573552 -0.0969981649615153 -0.0969981649615127 -0.0969981649615153 -0.0969981649615127 -0.0969981649615127 -0.0969981649615127 0.906091002732266 -0.0969981649615153 -0.0969981649615127 -0.0969981649615127 -0.0969981649615127 -0.0969981649615127 2.22013087730736 0.477680604427882 0.395100024786138 -0.0969981649615153 0.437086652949918 0.973185096740575 0.627390136529481 0.53091480823503 -0.0969981649615127 -0.0969981649615127 -0.0969981649615127 -0.0969981649615127 0.496834182422726 -0.0969981649615127 -0.0969981649615127 -0.0969981649615127 -0.0969981649615127 1.16381950758064 -0.0969981649615127 -0.0969981649615153 0.756432860846267 0.470143595508177 -0.0969981649615153
"NVEC200_005324_1.1" 2.34574858045951 3.10993751735789 3.15823210928928 2.80012989152212 3.14120620527606 3.56982252329292 3.15743392897105 3.50163637951924 3.52791276024413 3.42053425239339 3.59456120865354 3.03662684621938 3.3825857622255 3.03268344762033 2.35702619219542 3.18244726923958 3.46458682938848 3.04414188067586 3.54219687398279 2.97922182873032 3.18433154087558 3.0550683096233 2.79661251525798 3.72878712769233 3.01361104147267 3.43290665628236 3.17992374347055 3.83239314989894 3.06842831686619 3.81855039900969 2.71660435885517 3.34560747977068 3.2958952442055 3.18025165214946 3.36378499367516 2.75192569786829 3.12509435778046 3.77476419109522 2.75513926316474 3.19346298444154 3.75480889805781 3.08418077065721 3.56561682498072 3.62175381929375 3.39321553691328 3.54266112757318 3.43085533336413 3.05274845175358 3.54969181964853 2.81524279137787 3.24210361806706 2.66816141935348 3.30879879190222 3.70322585258921 3.36138792047162 2.59836514447636 3.51829495077382 2.7302790022006 3.65177215622619 3.70960179619438 2.47556420811374 3.24367795385533 2.17122515400645 3.59887162506047 2.72698274173984 3.59591275727773 2.41910552552828 2.62585171522045 3.34576511319028 3.29891870087935 3.26626619641631 3.84699018922799 3.42309261329913 2.09951592743673 3.05008834922483 2.63582438795274 2.71443528907854 3.10525564948573
"NVEC200_005326_1.1" 4.08197227972856 3.86347824730097 4.81296275041147 3.75049257955045 4.01318078457359 4.27767287486505 4.00201445768141 3.76932602080811 4.13141666650064 3.98424895269712 4.06999022504547 3.82318667826994 3.55897272447679 4.12171570405958 4.63270246973642 4.34724383115358 4.13989536480356 4.34454212259218 4.73605537078596 3.97846918116864 4.06194720600671 3.97154873165692 4.07268264941511 3.94322885410002 4.03622478536034 3.35777299232449 4.12767287055539 3.72891731934621 4.15987190870761 3.70168473284306 3.81669406766522 4.24109134233232 4.05454450845578 3.77717572229663 4.06161912849854 3.57201183160368 3.29828300160613 3.17793064397972 3.44699826875572 3.72841848049955 4.16460280107486 4.17970398668332 4.43513331024293 4.26425081048229 4.08875227367097 4.13814724932411 4.24731971367977 3.54160177822214 4.07880165901664 3.81565353688921 3.7980989782175 3.94406533166204 4.03482677643082 3.75582078562435 3.96493034123668 4.02662714328672 4.36517653932565 4.54586778912902 3.84384221227189 3.88346307182058 3.48760370061045 4.06949225942893 3.77417492445596 4.43963664433257 4.4197791796356 4.18804295336522 3.98461286740285 4.0572341503018 4.69267018223542 3.47432909946975 4.02710916780262 3.64013678472087 3.806344020627 4.24373589132393 3.9086181614254 4.19255843904138 3.49712797293623 4.2990318499174
"NVEC200_005327_1.1" 6.17088809863617 6.14595144101486 6.15517991717292 5.74990754527765 6.19082268567353 5.85012271864662 6.36002326344454 6.55277382403323 5.93799180504098 6.03604199156542 6.33388021057781 6.45158557687714 6.33912839790932 6.92505934767859 6.55965786512176 6.59659962452245 5.9845589575622 7.20527795891284 6.81206284084294 6.59773496253639 6.09492235907292 6.5221376769033 6.08614751491699 5.46851462187672 7.19699510025544 6.20601061659447 6.41132205468774 6.47858553826332 6.94931079187294 6.4629244182977 6.34483228195005 6.89467656263635 6.63993490714346 6.08139194502586 6.58506483614167 6.04520509965331 6.44588553659411 5.86592762891489 6.31204247293137 6.79961459739368 6.43125902881777 6.19058350690051 6.65305319046544 7.0237239347708 6.68336518312235 6.48955890533586 6.19304349501804 6.4476145156726 5.70092353179301 6.56732407557849 6.17962132696446 6.62229721059502 6.73652141678063 6.59527974375602 6.23320951716568 6.74254286479409 6.83218228758102 6.12361223142245 6.34037010241422 6.04139880833112 7.27286227005908 6.89026121046072 6.8536892111225 6.9718462815357 6.76770294375132 6.64713311955184 6.38692371544347 6.338532023811 6.62629554657018 6.22369620176331 6.49942001797657 5.88459074141735 6.58853568458452 6.5914001900592 6.94714963455196 6.18930466433283 6.22890617216032 6.38553386396866
"NVEC200_005317_1.1" 4.78029542489636 5.23145040183526 5.87001776174945 4.81805559797357 4.69556564103372 4.44570103091528 5.53150363185429 4.93458981189118 4.84896090259811 4.7247535642457 5.15487219523524 4.4515814697947 4.53843307649652 5.23353209927692 5.65729356218455 5.45045553146508 4.91871840847919 5.92260975175084 5.62812185548843 5.2043108296487 5.20176235360328 4.88598937812636 5.29039889484131 4.84847622491399 5.12561685178315 5.21857265004451 5.55283187497639 5.09980438621774 5.51330992568526 5.08521408356252 5.56859846933944 5.90306678101705 5.35566401892593 4.5401174053511 5.44297831820481 4.73307694923444 4.61764378532561 4.33522332662623 4.89892668874272 5.4524461026918 5.4727406348169 4.57368627672524 5.09111039747567 5.27307662269905 5.10273934834201 5.51513910912033 5.10956387504148 4.70931245557352 4.85229176801624 4.82121170283438 5.21848066052774 5.67793140012792 4.8139606987016 4.84396374653622 4.8825663390587 5.47843217027059 4.87405774474654 5.12148816090106 5.14053013749507 4.71262363999675 5.38559130233093 5.49689915233984 5.69151037641939 5.44629355767335 6.02172299582693 4.08668052124138 5.23790033629573 4.43998955230186 5.44560929076119 5.62119170007474 5.94139239691829 4.42170770142754 5.04018841946516 5.48600587355507 4.83402051229131 4.89246065854423 5.28902811485774 4.92605710829769
"NVEC200_005320_1.1" 5.63376834069036 5.88391286793606 5.29618250720937 5.9815016970748 5.62058628694193 5.75279305301618 5.89367071640116 5.47918891373227 5.10185182941578 6.03796417866581 5.94030485026717 5.60676042668928 6.26192193622947 5.58293149144875 5.68647260905021 5.32927063821828 6.20916009913603 5.57365461589628 5.31576821906547 5.89554943303169 6.36638629956348 5.72317481617676 5.84938982993357 5.8053398821162 5.48445134312918 5.76853008574776 6.20258227089294 5.4902034640789 5.55441210324728 6.52323106545752 6.22292534257686 5.97721226887045 5.86168273080373 6.13655432586541 5.60035107345772 5.96099285237603 6.08707366581947 5.66286561014494 5.53603404957107 5.801383411203 5.55121878107195 5.9021214055646 5.79273322151448 5.82372564718212 5.57065351990774 5.87176582554176 5.95437432496279 5.95626222796613 5.98131760268915 5.67429006544952 6.05719018374305 5.68423218748929 5.53987507503253 6.15628332855389 5.67564305811864 5.69467938370255 5.40990036456384 5.42861329379199 6.09102363341562 6.1865046487804 5.48836335634146 5.58929697189492 6.35291609678624 5.98093565612913 5.84388939745838 6.19012370238367 6.1641060944669 6.00990105821378 6.1942287325286 5.95585329116213 5.39175450596614 5.50175684838798 5.4171095617734 5.19387178528699 5.58642614835386 5.66160893927043 6.05656761854594 5.49693646752532
"NVEC200_005321_1.1" 5.5227235676443 5.01440301703316 5.2364887321787 5.28431827614667 5.33532480686799 5.41422952762004 5.57071661380192 5.57582814504885 5.1308708622968 5.49644607363369 5.48085246015333 5.02953156278062 4.85629673223445 4.99571530755808 5.03408197565946 5.3584652820672 4.92455287568923 5.0007976349992 4.91066057093924 5.10005270548238 5.11452286225544 5.28709575606526 4.93408915610504 5.14381584024529 5.32947118825402 5.39360826610163 5.22917439072699 5.33529599563496 5.44704531876337 5.29863629434798 5.53949786528683 5.06542897468095 4.89163469093689 5.43714210863516 5.20534516193886 5.2355656660406 5.02901129490535 4.69264698848073 4.66937332647466 5.25943915138194 5.21527823335857 5.33415143605672 4.75349153803345 4.85629746542269 5.06515383758176 5.22714494790402 4.98081104107284 5.33725040126105 5.52454061728559 5.26657535808223 5.19080819115112 4.73799622924005 4.97031650506735 5.5508255624288 5.3249443968414 5.06709256291776 4.75563551182632 5.05484273112018 5.56894935283934 5.03433494328219 5.22634857256918 5.08166859119448 5.41765706931894 5.12974649951968 5.03452398346756 5.17303944689818 5.38401808053305 5.32114275405253 5.51438558039484 5.265691000501 5.1838589990318 5.36806682485089 5.32555292479667 5.34781772543387 5.00730718803036 5.04413587254051 5.48659835401327 4.90267340893938
"NVEC200_005323_1.1" 3.11084696426494 1.08362679390192 3.98678181894785 3.35219132776315 1.67291733634546 2.51629699382935 2.01478437250908 2.13712106577867 3.88369377640951 2.7046970988975 2.7021125388535 3.03662684621938 4.92231735679017 3.75005064871676 2.85144133144449 2.7165017948183 2.41364660400643 3.61718414365412 3.64462561913576 3.41492830684183 2.40176548069509 3.91388180567919 2.50068754966333 2.48779819904108 3.01361104147267 3.6995232970242 3.54535558018084 3.88147476924282 2.66807059764308 4.07499052134725 3.8640154174485 2.65052480141954 3.75276937255441 1.94051709100424 3.14021899777934 1.81281804508646 1.89413729696338 4.36758680131861 3.95191229843323 3.58767881165175 2.69555841523584 2.47151073913585 3.16139578392685 3.11331931522952 2.13117418579256 3.38713303244533 3.8693322706902 3.16466889755301 2.30035628324248 2.60866550714575 1.27374839195742 3.81108397551305 2.14568818567309 2.85236969396472 2.9275280921466 1.70607265292724 2.96308158814795 2.95903047802484 2.75528835746975 2.47060965975898 4.076557141591 3.33368846358949 2.46565967305053 3.31997704503974 2.29718544197347 3.7829218030368 2.41910552552828 3.24875448057031 2.69464609880249 3.77177742815743 3.26626619641631 3.52440793085714 2.76761753919048 3.96293745861093 3.78590247317139 3.70091584408782 3.55354227034376 3.94707748170243
"NVEC200_005325_1.1" 1.9627423849472 -0.0969981649615153 2.22180010088609 1.480460560881 1.39241881869494 0.694845293698017 1.1802852623703 1.69786925769363 2.2084699414098 -0.0969981649615127 0.84180734987864 2.29302521519691 1.45598607635185 2.63377699244516 2.35702619219542 1.49274606973315 1.64689312059317 2.97872256424507 1.97638001684659 1.70126217006785 1.0160369244342 1.7628759169049 2.26319587873382 1.14389491885179 2.17165666820549 1.36685718167331 1.42040603543252 0.941790648497001 -0.0969981649615127 1.02348037334724 1.90846996456262 2.65052480141954 1.82723509275162 1.06788554603731 2.28563237307332 1.81281804508646 1.03406382877066 2.14171992827318 1.37670617326062 2.44682855045262 2.21112288065643 1.38504469485546 1.75833691495393 3.11331931522952 1.05905330919535 1.72979905145083 2.07658339967925 1.18503686917562 1.3398804475749 1.71476783158182 1.27374839195742 3.3176407214018 1.77731404066836 0.504450082270042 0.86767549326885 2.22013087730736 2.20012470115282 1.84614393543645 0.871752182528609 0.825996259071412 2.47556420811374 1.10739294762058 2.17122515400645 2.51776746034483 2.11982352509554 1.38318954968085 1.02738805193147 0.916286238704059 2.21027198830217 0.65184513639687 1.85110410702111 0.922994192481487 0.66697218213455 3.00991499598317 2.20439162967377 2.8010828375462 1.56617982423577 2.59661208505154
"NVEC200_005414_1.1" 1.9627423849472 1.08362679390192 1.34110407325967 1.89455733812982 2.58630856071588 0.694845293698017 2.54007381633652 2.97502316656049 1.47426075308527 2.219648273808 2.38448219090551 2.63755858864331 2.56273126314758 2.63377699244516 2.57549717475466 2.41140672386846 2.63385837249938 2.50812543812492 2.12552741106512 2.21474012973246 1.86924967903673 2.54905377504019 2.70455425458658 1.96698048317033 2.7836012441409 3.0106778920086 2.48009141769508 2.77622694564617 2.66807059764308 2.8018001659061 2.23076186556882 1.52518782609597 2.49555013291933 3.08473798667002 2.42448624461398 3.00455673875009 2.92824229046729 2.47824155328385 2.09035218696355 2.44682855045262 2.4247692160046 1.38504469485546 2.54378831247928 2.53853023892387 2.36358146167369 1.72979905145083 2.07658339967925 2.40212246542538 2.70534120453098 2.81524279137787 2.09475331580495 2.18558633540512 2.68242743101041 2.52883077603746 2.30416781255858 1.48396623466164 2.5771921574397 3.09358168526593 2.43549908329713 1.95129491369504 2.92945674848478 1.75452096190934 2.32594067625671 2.87268634080597 1.68224245681082 2.0982551242145 2.41910552552828 2.92616987770118 2.69464609880249 3.09919018375272 2.30572384861405 1.7388331786817 2.8996754565186 1.95114787830933 2.20439162967377 3.01812350802131 2.6119023579448 2.7867894539326
"NVEC200_005415_1.1" -0.0969981649615127 -0.0969981649615153 -0.0969981649615153 -0.0969981649615127 0.58340267238915 -0.0969981649615127 0.865894546961027 -0.0969981649615127 0.481128814967065 -0.0969981649615127 0.447457765109178 0.6744167972026 -0.0969981649615127 -0.0969981649615153 -0.0969981649615127 1.12949385506404 -0.0969981649615127 -0.0969981649615127 -0.0969981649615127 -0.0969981649615127 -0.0969981649615153 0.631958437249788 -0.0969981649615127 -0.0969981649615127 -0.0969981649615127 -0.0969981649615127 -0.0969981649615127 -0.0969981649615127 -0.0969981649615127 -0.0969981649615127 0.490397174597958 -0.0969981649615127 0.543687696880501 -0.0969981649615127 0.941239103296726 -0.0969981649615127 -0.0969981649615127 0.59896225584342 -0.0969981649615127 -0.0969981649615127 -0.0969981649615153 -0.0969981649615153 -0.0969981649615127 0.423552027692822 -0.0969981649615127 0.413539582627104 -0.0969981649615127 -0.0969981649615127 -0.0969981649615127 -0.0969981649615127 -0.0969981649615153 -0.0969981649615127 0.950196194468616 -0.0969981649615127 0.86767549326885 0.485966670188653 -0.0969981649615153 -0.0969981649615127 -0.0969981649615153 -0.0969981649615127 -0.0969981649615127 -0.0969981649615127 -0.0969981649615127 0.553279984580327 0.588371195665689 -0.0969981649615127 0.572068417945415 1.24085659833914 -0.0969981649615127 0.65184513639687 -0.0969981649615127 -0.0969981649615127 -0.0969981649615127 -0.0969981649615127 0.629734826841978 -0.0969981649615127 0.470143595508177 -0.0969981649615153
"NVEC200_005416_1.1" 3.53629441596574 3.97633954118628 4.4047890292234 3.28512607663658 4.36835426619255 3.93483727015646 3.53417267353334 3.76932602080811 4.24096129678601 4.38854403733097 4.27555139287034 3.95200068027567 3.66561908628615 3.43550318585752 4.0383618886122 3.93947809504863 4.0661373961079 3.85450457445549 3.78580286318204 3.53513352805104 3.74844416875329 4.02699893671735 3.8328582326949 3.58293775683647 3.98292610992399 3.57236522891708 2.81366590088188 3.49662716740921 3.78757870325129 3.87361484270643 3.43321790689981 4.16499131442107 3.63630668305357 3.3541748729647 3.43121908970795 3.85509907297822 3.89191262566959 3.17793064397972 3.83077773653829 4.42409171806775 4.13456441968656 4.00237788064288 4.38990457927431 4.38136592293613 4.29977496232546 4.32118452487641 4.7063048788191 4.32276999418679 4.70471303266771 4.36832522715138 4.07692620078929 3.81108397551305 3.94427581590191 3.47127921181046 3.23074798158792 4.14524451600444 4.00300488678691 3.83157229999692 4.09113390843751 3.841922313898 4.31879100491661 3.41841144725668 4.06530568194329 4.32933015418227 3.62133855858367 3.52777169171375 3.82529990771395 3.1746157117444 3.93016867224469 3.38928817376135 3.61991940112254 3.98473151708573 4.49031884138216 3.66247369856384 4.22433342489625 3.32004593598506 3.607833341332 4.13376083660588
"NVEC200_005417_1.1" 4.55176984597406 4.58678894668958 4.54310141434561 4.59260631105216 4.40718098494949 4.51187780092329 4.2237959593082 3.57335730817989 3.74180881937818 4.38854403733097 3.91463319492933 4.42123706722249 4.17914329595019 4.41698032237874 3.75482814649742 4.05272174817999 4.1754068304005 3.61718414365412 4.36804967767229 4.35026684751725 4.78532952621017 4.56550804574129 4.10904569308231 3.94322885410002 3.98292610992399 4.1638254910082 4.28631812174984 3.61744236837662 4.5833637184785 3.92665463923747 4.36938930129063 4.38221400216352 4.14257137692738 3.89448441036958 4.43457376584888 3.85509907297822 4.46455905479188 3.64708218968092 4.20034594065275 4.15151472582681 4.27886724651569 4.27649975387032 4.21076328825588 4.8152516078413 4.40780739178334 4.26271487324784 4.11685565595545 4.27368870260007 4.29952447784096 4.40075292679778 4.93514105983898 4.06581688246732 4.41796968299947 4.30710904407692 4.38916883279736 3.85158476697164 4.08307833095942 4.0787287930972 4.48624832955037 4.36617273490822 3.48760370061045 4.35390945193206 4.19144514556031 4.32933015418227 4.16929434256636 4.18804295336522 4.25854309255919 4.45187152033058 4.58580567666639 3.77177742815743 4.39100241349911 4.29835329753052 3.99534667996653 4.07473685701135 4.22433342489625 3.52301321440108 3.89659890274408 4.13376083660588
"NVEC200_005418_1.1" 4.988714450565 5.14086131005677 5.13075684907595 5.28431827614667 5.67462496228508 5.2424743491257 5.59740750548904 5.77148326260276 5.67718707195012 5.06650562338909 5.17332737141825 5.97880506981571 5.66299524694724 5.45173873508105 5.56753050296476 5.3584652820672 5.63516499331697 5.41353958491062 5.48059658169416 5.26560125276406 5.20235898681583 5.81396458944756 5.46972840410265 5.2762656738082 5.78362613328223 5.60330039210868 5.63519340564867 5.20639271367838 5.37820120460342 5.15043607280484 5.26766280691972 5.2424889576503 5.34559150979299 5.27351213694146 5.45256879820233 5.05153549903475 4.90052799125486 5.52818683965157 5.42272806147509 5.44767564005041 5.45290412457711 5.44936297990542 5.51312717855065 5.5867616256894 5.44071014745514 5.42673928121346 5.25336088703067 5.06172571340631 5.54934198588189 5.52375772377736 5.303441793557 5.52706176223713 5.31557266671343 5.53586488669869 5.82130160941068 5.32340512482171 5.42718509397932 5.44299063299894 5.59589384924179 5.12371437010549 5.35876640808405 5.20604452452305 5.43476423920462 5.06237737496432 5.2864854348392 5.10451832138682 5.30569235867452 5.30385724166209 5.13306931843196 5.64161466549272 5.44954631123552 5.54181827496117 5.78435027664922 5.73577504709273 5.69366045128054 5.49388452146856 5.18115210201054 5.21555429841418
"NVEC200_005419_1.1" -0.0969981649615127 -0.0969981649615153 -0.0969981649615153 -0.0969981649615127 -0.0969981649615153 -0.0969981649615127 -0.0969981649615127 -0.0969981649615127 -0.0969981649615153 -0.0969981649615127 -0.0969981649615127 -0.0969981649615127 -0.0969981649615127 -0.0969981649615153 -0.0969981649615127 -0.0969981649615127 -0.0969981649615127 -0.0969981649615127 -0.0969981649615127 -0.0969981649615127 -0.0969981649615153 -0.0969981649615127 -0.0969981649615127 -0.0969981649615127 -0.0969981649615127 -0.0969981649615127 -0.0969981649615127 -0.0969981649615127 -0.0969981649615127 -0.0969981649615127 -0.0969981649615153 -0.0969981649615127 -0.0969981649615153 -0.0969981649615127 -0.0969981649615127 -0.0969981649615127 -0.0969981649615127 -0.0969981649615127 -0.0969981649615127 -0.0969981649615127 -0.0969981649615153 -0.0969981649615153 -0.0969981649615127 -0.0969981649615153 -0.0969981649615127 -0.0969981649615153 -0.0969981649615127 -0.0969981649615127 -0.0969981649615127 -0.0969981649615127 -0.0969981649615153 0.471701361579014 -0.0969981649615127 -0.0969981649615127 -0.0969981649615127 -0.0969981649615127 -0.0969981649615153 -0.0969981649615127 -0.0969981649615153 -0.0969981649615127 -0.0969981649615127 -0.0969981649615127 -0.0969981649615127 -0.0969981649615127 -0.0969981649615127 -0.0969981649615127 -0.0969981649615127 -0.0969981649615127 -0.0969981649615127 -0.0969981649615127 -0.0969981649615127 -0.0969981649615127 -0.0969981649615127 -0.0969981649615127 -0.0969981649615153 -0.0969981649615127 -0.0969981649615127 -0.0969981649615153
"NVEC200_005407_1.1" -0.0969981649615127 -0.0969981649615153 -0.0969981649615153 -0.0969981649615127 -0.0969981649615153 1.57830101141132 0.463332492544558 -0.0969981649615127 -0.0969981649615153 0.485765995087468 -0.0969981649615127 -0.0969981649615127 0.472063806566609 0.672574931898953 0.825873204439606 -0.0969981649615127 0.458695021725163 0.379238839073206 -0.0969981649615127 0.896641648954737 -0.0969981649615153 0.631958437249788 0.843171780919442 0.443507917373721 1.08754371287251 0.568529606461443 0.29307423323887 0.941790648497001 -0.0969981649615127 -0.0969981649615127 -0.0969981649615153 0.931009104048216 -0.0969981649615153 -0.0969981649615127 0.513568118883651 -0.0969981649615127 0.576648279544098 -0.0969981649615127 -0.0969981649615127 0.428281417060267 -0.0969981649615153 -0.0969981649615153 -0.0969981649615127 -0.0969981649615153 -0.0969981649615127 -0.0969981649615153 -0.0969981649615127 -0.0969981649615127 -0.0969981649615127 0.906091002732266 0.745394833787595 0.471701361579014 0.519598152609757 1.5207495717167 0.464509813717641 0.485966670188653 0.477680604427882 -0.0969981649615127 -0.0969981649615153 0.825996259071412 1.80960392973994 -0.0969981649615127 -0.0969981649615127 0.553279984580327 -0.0969981649615127 -0.0969981649615127 -0.0969981649615127 0.916286238704059 0.481874948479863 -0.0969981649615127 0.680929893062898 -0.0969981649615127 -0.0969981649615127 0.825904617161347 0.629734826841978 -0.0969981649615127 0.214263922840397 1.14626004919082
"NVEC200_005411_1.1" 4.988714450565 4.65619796160062 4.36803493079419 5.13995671834646 4.91800055629364 4.78662877795474 5.51580612753004 4.95210396755654 4.69049322468869 5.14449845787786 5.08498719177593 5.22066299200227 5.62384874328908 5.38505777194572 5.54182076425119 5.11942864498498 5.30725696256279 5.22892960035898 5.10283903625138 4.93503539785781 5.20235898681583 5.353671935197 4.93408915610504 5.26035933622026 5.47168126872838 5.2555517771097 5.63519340564867 5.35280536167494 5.17673127523834 5.10513815118657 5.71751321117411 5.5720816442418 5.85576983470667 5.16093808343573 5.35175518241346 5.05153549903475 4.97898252151323 5.54619532466026 5.49095294795031 5.07840654491324 5.12649641341741 4.92026462391086 5.52014074258451 5.64648361774536 5.36231338864998 5.21177331451651 5.76974148995424 5.0027077219326 5.08995410110484 5.03828061745246 4.88171631388414 5.59605743840147 5.43676930525236 5.42655697219982 5.37219759445978 5.35656881051303 5.17650382143171 5.80847052458599 5.21640574039028 5.27184340267354 5.66682378023767 5.32054375492456 5.21473305580233 5.01565087806381 5.08373018797035 5.72280691294186 5.3453867045351 5.46804455123995 5.58545075081447 5.4021755796572 5.15709171894025 5.54181827496117 5.25332165392267 5.7693973789669 5.32633758905433 5.99823414800032 5.78640362593463 5.34219599047278
"NVEC200_005412_1.1" -0.0969981649615127 -0.0969981649615153 -0.0969981649615153 -0.0969981649615127 -0.0969981649615153 -0.0969981649615127 -0.0969981649615127 -0.0969981649615127 0.481128814967065 -0.0969981649615127 -0.0969981649615127 -0.0969981649615127 -0.0969981649615127 -0.0969981649615153 -0.0969981649615127 -0.0969981649615127 -0.0969981649615127 -0.0969981649615127 -0.0969981649615127 1.21729433498973 -0.0969981649615153 -0.0969981649615127 -0.0969981649615127 -0.0969981649615127 -0.0969981649615127 -0.0969981649615127 -0.0969981649615127 -0.0969981649615127 -0.0969981649615127 -0.0969981649615127 -0.0969981649615153 0.506696129670085 -0.0969981649615153 -0.0969981649615127 -0.0969981649615127 -0.0969981649615127 -0.0969981649615127 -0.0969981649615127 -0.0969981649615127 -0.0969981649615127 -0.0969981649615153 -0.0969981649615153 -0.0969981649615127 0.423552027692822 -0.0969981649615127 -0.0969981649615153 -0.0969981649615127 -0.0969981649615127 0.41582154719905 -0.0969981649615127 -0.0969981649615153 -0.0969981649615127 -0.0969981649615127 -0.0969981649615127 -0.0969981649615127 -0.0969981649615127 -0.0969981649615153 0.395100024786138 -0.0969981649615153 -0.0969981649615127 0.535130460528955 -0.0969981649615127 0.966957365546585 -0.0969981649615127 -0.0969981649615127 -0.0969981649615127 -0.0969981649615127 -0.0969981649615127 -0.0969981649615127 -0.0969981649615127 -0.0969981649615127 -0.0969981649615127 -0.0969981649615127 -0.0969981649615127 -0.0969981649615153 0.39192437342981 0.876187490742131 -0.0969981649615153
"NVEC200_005406_1.1" 3.86443261714697 4.13062685209001 3.06944882915529 3.53649255081092 3.85366050302449 3.86885124158897 4.11716275048091 4.14379775074986 3.20639917545796 4.25427164512884 4.56400582714985 4.07025009852784 4.28330912211113 3.9478187038061 3.66241213187979 4.59171399032377 3.6272965674282 3.95996846851637 4.20998394291895 4.53462159952134 4.27950312604092 4.63853257298663 3.49097294233843 4.12988202369892 4.36263340254522 4.1638254910082 4.3493086258259 4.3334738687737 3.85668705847598 4.02722001882741 4.81693639120252 4.81458595052632 4.67257778155179 4.84840512614696 4.83393172439911 4.6683942448138 4.95330215326786 4.36758680131861 4.2325858792919 3.68301384536299 3.75480889805781 4.03962967868027 3.96565434345425 4.26425081048229 4.50831062812789 4.03711289300138 4.2882979833973 4.27368870260007 4.38467596206236 3.90878860899272 4.2555508589594 4.44070516510632 4.31331824052186 4.53486211106759 4.44916270795709 3.54133773543624 4.08307833095942 4.28967189729726 4.30217542499965 4.27546821204807 4.49358597855497 4.35390945193206 4.19144514556031 3.93648743058919 4.07510381677165 4.82111237037202 4.17288481293932 4.42013731992851 4.61327302124533 4.22870910962083 4.08505825379488 4.72264793589665 4.72206430518822 3.84174103660837 3.9086181614254 4.46311738763722 4.11851472999136 4.26745766934073
"NVEC200_005408_1.1" 3.80450576495754 3.60722312710931 3.72136723509539 2.59391084500571 3.60916756090872 3.29624070188474 3.73983490506082 2.97502316656049 3.34371430028932 3.35643007125636 3.4321749963835 2.47555240697672 3.10784638402755 3.9478187038061 4.07467407027119 3.36895007803405 4.02779437333396 3.04414188067586 3.74026171082835 3.69852257665451 3.74844416875329 3.25408725782645 4.03537932662603 3.42066817964007 3.11618243953495 3.19463872798358 3.47177222052887 3.55829907265724 2.94691584756877 3.70168473284306 3.43321790689981 3.20066985578062 2.95052490538818 3.71473896918404 2.96926633489705 3.21947198513325 3.52439628192975 3.43149346250239 3.91265345869458 3.63613366706497 3.8317090777372 3.96413865197941 3.26522883736526 3.57333910209987 3.6346921144262 3.59098861879239 3.97351047748644 3.77112233265118 3.28018058995643 3.55253699130799 3.97857170960865 3.3176407214018 2.79034050546569 3.90299530026411 3.29754617107339 3.94175906765066 3.04533895889733 3.38355431118242 3.3051026510686 3.75507051041991 3.34890073876798 3.41841144725668 2.81831899326206 3.53403801766788 3.40608743649996 3.12837468458747 3.01912875465434 3.57120756682909 3.40982255745476 3.70296511340586 3.69627330271343 3.10827949952185 2.8996754565186 3.34331461961507 3.65176994671299 3.6147050004224 3.43841759502273 3.30507999915602
"NVEC200_005409_1.1" 7.37740962589455 7.3608868863126 7.51696941730612 7.61970530978669 7.10096115494687 7.28038999076827 7.5286183438306 7.10598538971129 6.81330476673262 7.30157725817902 7.43676006021522 7.83067007134804 7.2037937097016 7.29557141550868 7.14198657749475 7.80697544105188 7.32955505211674 7.94430579311652 7.64238855531582 7.26101807600627 7.34350409267752 7.78384689020461 7.50927487052733 7.27784310111184 7.72106615780146 7.40709551956193 6.94754641751516 7.64453237001432 7.07788407293771 7.44165676053746 7.66847772291091 7.45802815056944 7.91206458856648 7.68185859655526 7.71285333189211 7.50827585750426 7.98924574620615 7.24454512982603 7.29592074563589 7.7167724763242 7.31040968460666 7.28965385555722 7.59909445462639 7.40538350327015 8.04627477464547 7.42318730628615 7.88734620444909 7.75130411427198 7.41400630793688 7.01765339877867 7.39981111640787 7.9753661484403 7.3962424745895 7.45148467524704 7.43546575880626 7.33582703467756 7.92461443598611 7.89766966813093 7.44376904642989 7.14651696984315 7.32467547091008 7.75209027993104 7.77583263829262 7.27436073777492 7.51473758278438 7.44640348853389 7.72194644369348 7.24669773356613 7.44317467615053 7.38904508003075 7.31557994941706 7.37293874739819 7.42042817414613 7.76746582420899 7.33412731068577 7.97801017489098 7.33701264111898 7.67084869340859
"NVEC200_005410_1.1" -0.0969981649615127 -0.0969981649615153 -0.0969981649615153 -0.0969981649615127 -0.0969981649615153 -0.0969981649615127 -0.0969981649615127 -0.0969981649615127 -0.0969981649615153 -0.0969981649615127 -0.0969981649615127 -0.0969981649615127 -0.0969981649615127 -0.0969981649615153 -0.0969981649615127 -0.0969981649615127 -0.0969981649615127 -0.0969981649615127 -0.0969981649615127 -0.0969981649615127 -0.0969981649615153 -0.0969981649615127 0.448354580476634 -0.0969981649615127 0.613576681839213 -0.0969981649615127 -0.0969981649615127 -0.0969981649615127 -0.0969981649615127 -0.0969981649615127 -0.0969981649615153 -0.0969981649615127 -0.0969981649615153 -0.0969981649615127 -0.0969981649615127 -0.0969981649615127 -0.0969981649615127 -0.0969981649615127 -0.0969981649615127 -0.0969981649615127 -0.0969981649615153 -0.0969981649615153 -0.0969981649615127 -0.0969981649615153 -0.0969981649615127 0.413539582627104 1.02101150605877 0.344436875017685 -0.0969981649615127 -0.0969981649615127 -0.0969981649615153 -0.0969981649615127 -0.0969981649615127 -0.0969981649615127 -0.0969981649615127 -0.0969981649615127 0.887548617815947 -0.0969981649615127 -0.0969981649615153 -0.0969981649615127 -0.0969981649615127 -0.0969981649615127 -0.0969981649615127 -0.0969981649615127 -0.0969981649615127 -0.0969981649615127 -0.0969981649615127 -0.0969981649615127 -0.0969981649615127 -0.0969981649615127 -0.0969981649615127 -0.0969981649615127 -0.0969981649615127 -0.0969981649615127 -0.0969981649615153 -0.0969981649615127 -0.0969981649615127 -0.0969981649615153
"NVEC200_005413_1.1" 1.0841968208587 1.43911653679213 1.84763665828779 1.480460560881 1.39241881869494 2.6791652410105 1.1802852623703 2.86500451927158 1.21260257779385 1.70564191846285 2.2609006058137 0.6744167972026 1.67606698248072 2.47185037679471 1.95109747668933 1.49274606973315 1.64689312059317 2.07932280257991 1.62193806828322 1.70126217006785 2.06939798986975 2.20886723650014 1.40762654896999 1.14389491885179 2.65320191614152 0.568529606461443 1.56894672299853 1.5394544116572 2.81421969128746 -0.0969981649615127 1.22930609032086 2.11626192767646 1.32373241828549 1.4206439534235 1.27069452572882 1.15323953692962 2.09538450512017 0.59896225584342 1.12519171333984 1.579297365912 1.96024459718496 0.826508573804106 1.66016391635615 0.423552027692822 1.69249473634032 0.78987360016135 0.567700059316441 0.955322576759871 1.3398804475749 2.07772935455652 1.27374839195742 2.03469073266225 0.950196194468616 1.25446996677066 1.44066767089024 2.35752514593454 3.04533895889733 2.122836451818 2.02401925395353 2.47060965975898 1.30874924481108 1.99419381848304 2.32594067625671 1.84686833691016 2.59744141181843 1.66278280483839 1.37295637705041 2.09353894880755 2.69464609880249 2.24858835314062 0.680929893062898 2.10390750316278 0.66697218213455 2.09951592743673 2.54433944237925 1.04717165576845 1.56617982423577 0.837745129465111
"NVEC200_005253_1.1" 4.65718001736681 4.68968910693409 4.12536594502628 3.84665757860599 4.36835426619255 3.65058790220325 3.29423930601636 3.6416809845754 3.40776271746132 3.48191082004848 3.18261192692763 3.14839361535733 4.14268019986003 3.43550318585752 3.66241213187979 3.99721076223681 3.98840440598436 3.33298757293575 3.69323598314392 3.97846918116864 4.10816222396111 3.42895031828482 3.78870443027767 3.42066817964007 3.81008793650928 3.81637593214049 3.94940193581889 3.72891731934621 3.71499261169202 4.55094434847928 3.8640154174485 4.04274064358833 3.2958952442055 3.89448441036958 3.92793260751343 4.24664316295278 4.27025297818632 4.78653835462813 4.06365906007062 3.37573478957788 3.29335365433265 3.56490649524142 3.92395571901815 3.80063636086638 3.49470533943502 4.00179878705298 3.6352677323179 4.43863014122916 3.7766928059441 3.90878860899272 3.83604485832825 3.38157323940597 3.89677583091287 3.26901621974492 3.92323306858364 3.4210853223918 2.96308158814795 3.53313815332732 3.36897868273642 3.7991498850644 3.78527813601399 4.01611878762309 3.66242841069075 4.16776825825812 3.74884311634472 4.27374875326386 3.51309164451017 4.0572341503018 3.58651526652544 3.83745647827806 2.79675216250475 3.26071906478692 2.06997043454297 2.8514991951291 3.33907168479232 3.2067417041464 3.43841759502273 3.63699943024902
"NVEC200_005256_1.1" 3.53629441596574 3.29540460206801 3.32091795040949 3.0629131051122 3.85366050302449 2.95834547540509 3.22745760310486 3.57335730817989 4.34277193647958 3.14502095068024 3.54243725067393 3.75419305394 3.98684795714613 2.77934929572413 3.28245524460572 3.534079613714 3.46458682938848 3.33298757293575 3.48811968170341 3.21346132932452 3.00053069879689 3.72560952852769 3.49097294233843 3.47681059332661 3.81008793650928 3.50432038781083 3.08441265951307 4.43560209019251 3.06842831686619 4.12122981351661 2.99689562209209 2.11626192767646 3.50961028361426 2.32187449728962 3.43121908970795 3.49162042774811 2.27196477127909 3.71233525038922 4.09906391578481 3.58767881165175 3.8317090777372 3.92485821651542 4.026026029491 3.95976565684223 3.6346921144262 3.27327550433654 3.00869271860415 3.84017446793823 3.28018058995643 2.908403545354 3.97857170960865 3.50151924505848 3.74410338421184 2.85236969396472 4.38916883279736 3.80429198159091 3.68152489061688 2.88673637512121 3.09452170048037 3.56390830479674 4.16190144446513 2.93407929951001 3.10148312998821 4.12438351417378 3.86598826067558 4.31476499678948 3.64618517927315 3.24875448057031 3.05663100350375 3.96047241493721 3.05052544872306 3.94026308815422 2.76761753919048 3.66247369856384 4.17628235899838 3.37352689706469 3.82964353660106 3.94707748170243
"NVEC200_005258_1.1" 4.75541005818182 3.53535677126757 4.03447106591481 4.02166090016268 4.44499010112016 3.19216099457025 4.38567730414945 4.14379775074986 4.83726292340096 4.82735111639635 4.03269105539953 5.05843583133922 4.21470748564643 4.41698032237874 4.60813801866091 5.26754613647408 4.43183012527893 4.6266795082687 4.66471628766047 3.89105339189616 3.86068679933566 4.02699893671735 3.04204741856658 4.16448043293772 4.4826899147719 4.98299049204703 4.50496198975592 4.62043428474716 4.45553202433642 4.61697812067947 4.49494771924655 4.31337754042013 4.73053830433528 3.26983257796606 5.38614843671944 4.03604526772127 2.92824229046729 2.62101542710586 3.44699826875572 2.55159371459356 4.00773638187801 3.51287500673056 4.06491446289865 3.71396581481371 4.08875227367097 4.43146168508026 3.69743914429275 3.93792528786588 3.93564074789742 3.99627409784503 3.87301820782211 4.3477350054148 4.07805646520231 3.75582078562435 4.12062087625392 3.75539620206205 4.45819877317516 4.68025214922574 4.12852164270065 4.00135728449748 4.70739886622718 3.49843380256164 3.10148312998821 4.12438351417378 3.80860436804279 4.46807723278611 4.08181785340989 4.38768934923663 4.17100474612179 3.20250801907926 3.61991940112254 3.64013678472087 4.16243231763766 3.96293745861093 4.31588543194826 3.47488515232332 4.34316811002346 4.02467281068215
"NVEC200_005252_1.1" 0.611253217522251 -0.0969981649615153 0.553656723728723 0.484217326913198 -0.0969981649615153 0.694845293698017 0.865894546961027 -0.0969981649615127 -0.0969981649615153 0.899703066587724 0.447457765109178 0.6744167972026 -0.0969981649615127 -0.0969981649615153 -0.0969981649615127 -0.0969981649615127 -0.0969981649615127 0.736678052939033 0.447375614613134 0.483727328691187 1.35954685789203 1.11393918178733 -0.0969981649615127 0.443507917373721 -0.0969981649615127 -0.0969981649615127 -0.0969981649615127 0.941790648497001 1.19546026458301 1.02348037334724 -0.0969981649615153 0.931009104048216 0.543687696880501 1.06788554603731 0.941239103296726 -0.0969981649615127 0.576648279544098 1.06645226748786 -0.0969981649615127 0.428281417060267 1.03110581128683 -0.0969981649615153 0.21105105573552 -0.0969981649615153 -0.0969981649615127 0.413539582627104 0.567700059316441 0.344436875017685 0.41582154719905 -0.0969981649615127 -0.0969981649615153 1.19552327810482 -0.0969981649615127 -0.0969981649615127 -0.0969981649615127 0.485966670188653 0.887548617815947 1.05321494156244 -0.0969981649615153 0.437086652949918 0.973185096740575 0.627390136529481 0.53091480823503 0.553279984580327 -0.0969981649615127 0.578019903794316 1.37295637705041 -0.0969981649615127 -0.0969981649615127 -0.0969981649615127 -0.0969981649615127 -0.0969981649615127 0.66697218213455 -0.0969981649615127 -0.0969981649615153 -0.0969981649615127 0.214263922840397 0.444789464114098
"NVEC200_005254_1.1" 3.97729883911122 4.13062685209001 4.0806342243781 3.6998943593387 4.36835426619255 4.59585855446174 4.29074349579261 3.70691474546749 4.16886338698266 4.21865580703228 4.4554429019032 4.62819499939205 3.94511006069338 4.37177787140742 4.0383618886122 3.87933847182828 4.40216122766226 3.99347674477356 4.06974342469884 3.97846918116864 4.63559921155654 4.44853525022261 4.34076027280936 3.818423493266 4.62864711132246 4.3690639693784 4.22045128237396 4.26113706802318 4.3635504180494 4.25166965004075 4.36938930129063 4.41543850086303 4.09922921483001 4.10386081343284 4.10356327790294 4.6683942448138 4.13972295606869 3.17793064397972 3.55292956227148 4.2166928931003 4.48337556577458 4.11136617915271 3.92395571901815 3.7579518364398 4.40780739178334 4.10524908687371 3.43085533336413 4.22287865209729 3.85835466832982 4.30119769844387 4.16900127670864 4.49951530088849 4.41796968299947 4.11915570726947 4.32657148130395 3.80429198159091 4.39685507946187 4.0787287930972 4.05275142724659 4.45151028764825 3.55225522197897 4.59138355652121 4.15061192024277 4.50875104139314 4.63314031343361 4.31476499678948 3.93343864881043 4.28572249873186 4.37732945842506 4.12731762850592 3.83783263237796 4.22610539253969 3.02065257862463 3.66247369856384 4.27083553162908 4.16248801797207 4.08062314542756 4.58174211606091
"NVEC200_005255_1.1" 3.46065514336231 2.3449163607855 3.24186697921319 3.47763655257032 2.94407296168083 3.39331442907678 3.53417267353334 2.86500451927158 3.34371430028932 2.98463822097549 3.54243725067393 3.60544136077046 3.10784638402755 2.91156985883066 3.00985623676965 2.7165017948183 2.82486579502453 2.41227349337903 3.24892947130403 2.59266167826227 2.24513197911228 2.38896433197294 3.18516958900845 3.63321043063571 2.7836012441409 2.79978373764653 3.35384268079075 2.97021283936506 2.94691584756877 3.76130058200578 3.36905882982569 3.03952830768572 2.19975030436433 3.08473798667002 2.8755399820862 2.26376456251198 3.21428592934019 2.75092360782035 2.84129306142299 3.25681370522258 3.67357776043087 4.11136617915271 2.74876198056485 3.80063636086638 3.28404227487504 3.27327550433654 2.25255296562713 3.2175330751537 2.94848241138969 3.15645266894495 3.12437295726481 2.94700942227897 1.77731404066836 3.59190886986035 3.59177248250914 3.75539620206205 3.33421240669224 3.15642651997787 2.93485300101608 3.15281769634211 3.19543030991933 2.81411806429546 2.17122515400645 2.64602287682797 3.40608743649996 2.93146512017158 2.91745115049927 2.51003753413086 3.20842922972182 2.24858835314062 2.9292115377304 2.84437175369861 2.8996754565186 3.40165493049138 3.42382599356254 3.78226420467491 3.31330324256422 2.95479220363737
"NVEC200_005257_1.1" 8.03493998308587 7.91506843885703 8.26854189178023 8.17485616114799 8.01351815694646 8.14627492171657 7.85047223633732 8.38139274725536 7.53713635219437 8.33520766906147 7.74996588521717 8.64206238674569 8.24937311065564 8.30034715708446 8.11775785013511 8.69696646314058 8.2419785005076 8.54520368286978 8.0999777361212 8.19407456934968 7.63938948924482 8.2063886936898 7.74992875514601 8.02551354702495 7.9326232307419 7.65866704125652 7.96068271214835 8.11629001935379 8.24708597414874 8.05264723970606 8.31327863102418 8.06942181233669 7.88679720400513 7.90797052394068 8.40244120515852 7.79875677475535 8.07509461746911 7.65873726562388 7.67303758548835 8.15535988109874 7.81534789373589 7.65331413148646 8.32528842764145 8.07395820545612 8.11163630912347 8.06447888602616 8.42863466539857 8.14501149529137 8.28272049371363 7.79179052344732 7.83644276161864 8.19142946080792 8.0399487788649 7.93470797550224 7.95842923531791 8.08189652955194 8.27928836396831 8.49677201751295 8.19755955770191 7.91515354383457 8.12974428721381 8.26805032950538 8.25179820880898 8.20119451605584 8.3915607627503 8.16819969047091 8.10968362756835 8.05088884917378 8.3359198816576 7.96030880178718 8.23019795796101 8.1809883172887 8.34877189766444 8.33547529879107 8.04562739968983 8.22713703834496 7.97576714362523 8.44745773346034
"NVEC200_005259_1.1" 4.13159229254804 3.80355417266482 4.33031995225644 4.06228493309176 4.48183359557746 4.55447916712727 4.35472164914184 4.78089881215773 4.92742017909248 5.10602901805039 4.64038209397588 4.80915487253655 4.58453496229455 4.69903260432577 4.95836479396725 4.6647912096008 4.51734274258064 4.82583173301908 4.61511854286728 4.7235925429696 4.99662796071568 4.27617662279402 4.10904569308231 4.55190325310895 4.52058674965452 4.20727552430813 4.36970876658502 4.67713276300083 4.70078491497437 4.4090533707517 4.66490637492988 4.86355819194695 4.58102231421328 4.52363967525862 4.70363148978341 4.24664316295278 4.63577462327031 4.52115679087278 4.66937332647466 4.5808425391256 4.64125346779078 4.63399607641139 4.93238078476454 4.46335698904876 4.48383354942352 4.62955328749807 4.54655228613303 4.79229782311599 4.70471303266771 4.58135737977263 4.31049428986205 4.78603478527628 4.66478841727343 4.07843725679009 4.47824930462662 4.35670546867754 4.60103336347574 4.91644832832168 4.45715461971919 4.58339829992929 4.58912421821736 4.3963032261034 4.41479339092486 4.78435017767301 4.25771044212811 4.14320189482785 4.29953757340984 4.0572341503018 4.3117792609177 4.27685214918955 4.5226494088134 4.18857775160465 4.26395686969634 4.70404586762679 4.8009703112117 4.13177746621562 4.24380725597659 5.05838346712368
"NVEC200_005427_1.1" 2.64811087596449 2.89706053503182 2.76469666172805 2.70070185840285 2.28652495666878 2.51629699382935 2.16509132726496 2.13712106577867 1.69566934821226 2.06779215442917 1.40578095492954 2.29302521519691 1.86697599030876 2.08054536658558 1.59886749834781 2.57200430306587 2.73252086117108 1.26164673842074 2.60358495002921 2.79885022280791 2.67171775202375 2.38896433197294 2.60621895110369 2.69132722084894 2.17165666820549 2.55269448575163 1.70361117543345 2.5520448293105 1.19546026458301 2.08014541354238 2.71660435885517 2.11626192767646 2.02548274075663 2.32187449728962 2.96926633489705 2.75192569786829 2.09538450512017 2.87009434798276 3.07261175724918 1.76506624482396 2.85142332981269 1.95211679602261 2.96978135180407 2.97107714931969 2.25205265432256 3.14965645909586 1.36542587616375 2.93140975303677 2.51701295413077 2.81524279137787 2.21482717036492 1.86614890011617 1.5505531950091 2.52883077603746 1.44066767089024 1.48396623466164 1.8797594908363 1.68496306718583 1.44614588126098 2.57571673079729 2.72028747935922 2.1996647317879 2.17122515400645 2.87268634080597 1.68224245681082 2.43230660483405 2.08577780043956 2.24612665424775 2.5879334000653 2.24858835314062 2.30572384861405 1.93288742932387 3.02065257862463 2.76525149593087 2.38435535909579 1.04717165576845 1.94925012863131 2.59661208505154
"NVEC200_005428_1.1" 7.86198745868437 8.18541209861997 8.18648361217395 7.94976566398562 8.10196879372398 8.01896014446761 7.93661167319279 7.87495274605499 7.78937439916567 8.00494518106358 7.91022455374158 7.94343342181249 7.59308664645744 7.9037062346491 7.91989282239909 7.73668549979941 8.06631852553027 7.99067451233451 7.85760929763649 7.89030331827524 7.9078429044671 7.91087893834599 7.79247441748021 7.76304382904193 7.70057713047305 7.97690760284518 7.50830739416932 7.48297866737148 7.89539597522511 7.6213158779147 7.7898404662539 7.85610023019221 7.74635574126277 7.76123256881843 8.01986905234334 7.99377487732777 7.81127441066268 7.61674825835403 7.57271517581133 8.13020607816522 8.15724156159797 8.21380621713945 8.0443653857766 8.09768722458304 8.1471412691447 8.12727333513032 8.24568042174918 8.10873899193803 8.22616231723835 8.14516733526201 8.12018474742736 7.91992888319446 7.90241116857323 7.82514351784713 7.77427499521413 7.8885459965637 7.87205077515661 7.902260878544 8.01994244496841 8.0466741017485 7.85331169094706 8.10507658144616 8.1518890882259 7.94168245188197 7.98516395216747 7.58697579762911 7.84820133218804 7.81808210226017 7.87908185827946 7.68503867720468 7.76441117175373 7.90545228866815 7.98614597622207 7.5653738978391 7.53800139828702 7.68465156824255 7.8119824046089 7.90432069290775
"NVEC200_005429_1.1" 4.13159229254804 4.08100874349017 4.0806342243781 4.06228493309176 4.44499010112016 3.65058790220325 4.2237959593082 4.71899702830916 4.09297201573428 4.14467264317153 4.06999022504547 4.42123706722249 3.81212218272551 3.67760702544979 3.40159433648139 4.10617572591131 4.51734274258064 3.99347674477356 3.92793858107412 3.79799731122455 4.06194720600671 3.91388180567919 3.99708580333002 4.02081116065855 4.18523590597021 4.33028581902963 3.89414177448112 3.78158274814111 4.26530257798982 3.50645755672556 4.23185273380048 3.90916355392452 3.86052873138165 3.83702206624646 4.60159629711185 3.85509907297822 3.89191262566959 4.14932726700187 3.27191548298557 3.81515334989187 4.04050388181766 4.39621879516135 4.19331838720779 3.95976565684223 3.6346921144262 4.13814724932411 4.45291291435647 4.27368870260007 3.39409408107401 4.11829400236669 3.63547047069914 3.90108591296514 3.79680989449209 4.11915570726947 3.83603904124014 3.54133773543624 3.73207371521615 4.42344934148958 3.54521069805563 3.88346307182058 3.41991846812084 4.01611878762309 3.92707152131849 4.03349225266997 3.86598826067558 4.04910873659388 4.45277372629008 3.68239439553533 4.13355494041871 3.9002752172518 4.5226494088134 3.52440793085714 4.31215988972728 4.00117468422879 3.84856469920786 4.33417112316689 4.27769360675793 4.32992978563247
"NVEC200_005430_1.1" 4.84737606384993 5.40559442244156 4.91840288658737 4.89208502035915 4.7163378610023 4.75043959372765 4.18911996019251 4.71899702830916 3.63882123195004 4.67799716755303 4.42697588067691 4.87562800485474 4.71443612577903 5.08244372947263 4.70398177694425 4.83276494801346 5.0446330075172 4.80710898730992 5.65024219500452 5.41409359889345 5.38238051542796 4.67370394090713 4.64312630154132 4.62825372963767 4.44377068593463 4.40682702825413 4.66208147331051 4.18498095363855 4.26530257798982 4.33250657244166 4.52470124409067 4.71135324573557 4.78625991239077 5.25168911233678 5.36905429726291 4.80772333649304 5.37686229091986 5.18164504317056 5.17981473295928 4.45142831557122 4.38474211954301 3.92485821651542 4.50749948410251 4.20192367585471 4.57934463756468 4.90275023191443 4.98081104107284 4.925369098866 5.10676053139571 4.97507891123743 4.95251853211244 4.61039806217898 4.57710451325157 4.70501001178139 4.12062087625392 3.28989057404874 4.60103336347574 4.65870615338868 4.59708857724044 4.47887009851789 4.31879100491661 4.69690803336064 4.85687389000511 5.35290343677782 5.15452901166901 5.12772218472847 5.13499944349345 5.32114275405253 5.18890410860221 4.65022320030388 4.9229407226859 4.29835329753052 4.79171884222319 4.47868430785364 4.76892831468486 4.69086055574515 4.6057945212806 4.32992978563247
"NVEC200_005519_1.1" 4.22598842834466 5.04059700667567 4.50974648357932 4.53604018423329 4.62046265792493 4.51187780092329 4.73726882431703 5.10513036692884 4.74109375359101 5.04633033119732 4.9109137983426 4.80915487253655 4.58453496229455 4.73517513465901 4.47862062033168 4.76790296608158 4.30930804975552 4.74943719501553 4.80403243826272 5.04036107895409 4.97184715925868 4.98502299935922 4.8070407178753 4.76980716949014 4.85316384561179 4.73836890957389 4.64544524406665 4.22356146286864 4.66269660436633 4.61697812067947 4.84078710533482 4.65682781851317 4.61219086391543 4.59470507042092 4.10356327790294 4.34143389416658 4.5004663586388 4.90291730926864 4.69273711033868 4.36781371659072 4.93064307216976 4.85906410509494 4.92182709202942 4.66163189049327 4.85219554097787 4.65250642477231 4.6444910659415 4.58663395244577 4.51629716661635 4.99645526586302 5.0363983210941 4.78603478527628 4.54665089699072 4.65049364703571 4.81106877063505 4.54109724303604 4.89526205786923 4.68025214922574 4.64947069222372 4.74986842147563 4.79014697427063 4.17065739385638 4.30743711614456 4.81195922959515 4.38093668809566 4.70249093634625 4.83384295663119 4.57225697679205 4.76792479609458 5.0048957427906 4.48008800975549 4.46457119702773 4.75731190537928 5.10608733067905 4.89303562742138 4.81203270657856 5.04020045331293 4.70471608943988
"NVEC200_005516_1.1" 0.611253217522251 0.610857660270848 -0.0969981649615153 1.21817829126828 -0.0969981649615153 1.20316688094352 1.84697674405759 1.0632236928314 1.47426075308527 1.48356429952899 0.447457765109178 1.54493127423119 0.472063806566609 -0.0969981649615153 0.825873204439606 1.49274606973315 -0.0969981649615127 -0.0969981649615127 1.40561183326435 0.483727328691187 0.564296364753969 2.38896433197294 1.6241056729719 0.83579270625489 0.613576681839213 1.02222308918669 0.599813236560941 -0.0969981649615127 0.689368600553846 -0.0969981649615127 0.490397174597958 1.52518782609597 -0.0969981649615153 0.599953306133677 1.76467619523356 0.65951541094641 0.576648279544098 0.59896225584342 1.12519171333984 0.812525288320932 1.27090439951292 0.826508573804106 1.03403984340682 1.35612894359349 -0.0969981649615127 0.413539582627104 1.02101150605877 0.681974719315293 -0.0969981649615127 0.490024515677629 0.384828649784705 0.878538105624469 -0.0969981649615127 -0.0969981649615127 -0.0969981649615127 1.89850319135236 1.46732304263721 0.395100024786138 0.871752182528609 0.825996259071412 0.973185096740575 -0.0969981649615127 0.53091480823503 -0.0969981649615127 1.05110767634931 -0.0969981649615127 0.572068417945415 -0.0969981649615127 0.893858088541258 1.14233262583483 0.680929893062898 -0.0969981649615127 0.66697218213455 -0.0969981649615127 -0.0969981649615153 0.756432860846267 0.687403681681135 0.444789464114098
"NVEC200_005517_1.1" 3.74198137706134 4.02962316826332 4.25179671117869 3.47763655257032 4.24518096301103 3.19216099457025 3.96149462608832 4.19016151983753 3.8379318879972 4.1821384165226 3.95506879765251 3.95200068027567 4.14268019986003 4.12171570405958 3.70936000967928 4.05272174817999 4.21006515076146 3.4340692103643 3.24892947130403 4.35026684751725 3.74844416875329 3.85381351704717 4.14451469643963 3.68179011367557 3.87003104525794 3.6995232970242 4.19781002051745 3.83239314989894 3.06842831686619 4.16603301550189 3.76776775371578 3.86174049953254 3.44182965483844 3.58112316097846 2.5511414518379 3.64815903884924 2.92824229046729 3.43149346250239 3.20849164472391 3.89696811546913 4.19402848798371 3.75607933151902 3.64475910797756 3.41750957297635 3.54289269721699 4.00179878705298 3.97351047748644 3.41151640536728 3.93564074789742 3.81565353688921 3.63547047069914 3.7638859787362 3.89677583091287 4.19729906705027 4.4194776004631 3.70478493700811 3.51829495077382 4.11081846347446 4.09113390843751 4.00135728449748 3.67346628239736 3.57424982829719 3.77417492445596 3.31997704503974 4.4576032524455 4.35464730045022 4.12806976416747 3.4507307490845 3.34576511319028 4.12731762850592 3.76878852231975 3.52440793085714 3.806344020627 3.45772745976696 3.33907168479232 3.42509597227703 4.29434290781 3.90665649129952
"NVEC200_005518_1.1" 2.34574858045951 1.96196721360196 2.76469666172805 2.47857850301458 2.83438885363585 3.07998482829798 0.865894546961027 2.74589816003735 2.2084699414098 2.89722403087568 2.88065787673439 3.95200068027567 2.66911013209579 2.47185037679471 2.67346128340011 2.57200430306587 2.52795003333005 2.30959709076381 2.38426764132814 2.69943635261725 2.89903127507297 2.94421668120467 2.26319587873382 3.10160404729942 2.65320191614152 3.10558847596624 3.08441265951307 2.97021283936506 2.81421969128746 1.87954032421873 2.90937930790236 1.94481145151153 2.74089904540688 3.26983257796606 1.95998429147028 2.05583921592765 3.12509435778046 2.47824155328385 2.5656683533624 2.9079345082768 2.77559475320497 2.47151073913585 2.70018361027948 1.75380656635973 2.65421811163048 2.69879689155288 2.40937354237801 2.30775590142379 2.87189972048451 1.22863613818996 2.61475053176125 3.25074315378514 2.98460565241098 2.40256710667991 3.00951365845026 2.89775205170118 2.78300071859648 2.55476674207992 2.55015405256967 3.08321645253062 2.92945674848478 2.68326985761624 3.40904892473337 1.84686833691016 2.59744141181843 2.43230660483405 2.56073213770858 2.3841083207606 2.69464609880249 2.86729874977522 2.65089028501751 2.52113265675294 3.02065257862463 1.59891345505649 3.05008834922483 2.54550768647227 2.71443528907854 2.59661208505154
"NVEC200_005520_1.1" 2.89795242582939 2.5039846591163 2.8735919305733 3.0629131051122 3.60916756090872 3.39331442907678 3.47782565490673 3.34652142958059 3.46908816447848 3.42053425239339 3.87303150893841 3.43957033214245 3.03012967839269 2.91156985883066 3.88321917233928 3.4538761290208 3.86333894312541 3.85450457445549 3.54219687398279 3.69852257665451 3.68886866600441 3.34416647091142 3.69612358229072 3.72878712769233 3.11618243953495 3.63734476192891 3.08441265951307 2.87647787601542 3.47235711801125 3.01273682198871 2.99689562209209 3.81270545649629 3.91153305844325 3.58112316097846 3.14021899777934 4.14518357066478 3.94499713793491 3.17793064397972 3.14215083689141 3.81515334989187 3.71476497000105 3.28367037648988 3.48187973659208 3.24278721088748 3.16592618164695 2.69879689155288 3.10358670356717 3.26852844527063 3.44784633121157 3.30090434458813 3.54672131498002 3.44279242577456 2.79034050546569 3.19476170075904 3.74323423207187 3.48246408560655 3.04533895889733 2.81062758602261 3.79816838634751 3.40183169743563 3.27420528974146 3.96069461860201 3.18473658715594 3.83248693370311 3.40608743649996 3.72323890450086 3.20322196836894 3.09645964268192 3.34576511319028 3.63070554325659 3.26626619641631 3.69469639307588 3.93505567130984 3.84174103660837 3.96627142275056 3.56958742912478 3.31330324256422 3.36597749869202
"NVEC200_005468_1.1" 4.81736742775669 4.90459524319044 5.31582697710126 5.38383599343727 5.31505037494171 5.01733230159088 5.3992872871485 4.68702076979305 5.94879623165451 5.40433687075229 5.27265604133292 5.11456302703618 5.29883535309949 5.5962963795034 5.39159265937804 5.03924725400805 5.30725696256279 5.45020259145417 5.31961302839173 5.23041944129232 4.75660089822887 5.21729801492655 4.95421724805768 5.14381584024529 5.26395355102005 5.2555517771097 5.48433300952105 5.48571871656926 5.20350820422916 5.46922444240328 5.13891294591347 5.18584955065923 5.48681857009531 5.27351213694146 5.28040665441725 4.6683942448138 4.53550162421259 5.22700727669584 5.24448375976741 5.24388883092914 5.33897807027819 5.34906617462525 5.0629841090843 4.77300367855326 5.32145733933323 5.11593658157915 5.21136339036529 5.15953165484326 5.30910002101281 5.40088980299778 5.36961871243399 5.17683500872531 4.87548560204558 4.95040108528703 5.34086805046402 5.23699900523621 5.45754482617 5.55219073326949 5.23366522168302 5.20787802704534 5.24602592425364 5.15757311690013 5.31052178414414 4.94259483736644 5.17737703177596 5.36100340736247 5.01705652104724 4.88280012087068 5.05509378971879 5.4021755796572 4.78987690219883 5.02902361099502 5.37177314992642 5.10608733067905 5.34818809037836 5.21501534562252 5.54341786930705 5.07671667274747
"NVEC200_005469_1.1" -0.0969981649615127 -0.0969981649615153 -0.0969981649615153 -0.0969981649615127 -0.0969981649615153 -0.0969981649615127 -0.0969981649615127 -0.0969981649615127 -0.0969981649615153 -0.0969981649615127 -0.0969981649615127 -0.0969981649615127 -0.0969981649615127 -0.0969981649615153 -0.0969981649615127 -0.0969981649615127 -0.0969981649615127 -0.0969981649615127 -0.0969981649615127 -0.0969981649615127 -0.0969981649615153 -0.0969981649615127 -0.0969981649615127 -0.0969981649615127 -0.0969981649615127 -0.0969981649615127 -0.0969981649615127 -0.0969981649615127 -0.0969981649615127 -0.0969981649615127 -0.0969981649615153 -0.0969981649615127 -0.0969981649615153 -0.0969981649615127 -0.0969981649615127 -0.0969981649615127 -0.0969981649615127 -0.0969981649615127 -0.0969981649615127 -0.0969981649615127 -0.0969981649615153 -0.0969981649615153 -0.0969981649615127 -0.0969981649615153 -0.0969981649615127 0.413539582627104 0.567700059316441 -0.0969981649615127 -0.0969981649615127 -0.0969981649615127 -0.0969981649615153 -0.0969981649615127 -0.0969981649615127 -0.0969981649615127 -0.0969981649615127 -0.0969981649615127 -0.0969981649615153 -0.0969981649615127 -0.0969981649615153 -0.0969981649615127 -0.0969981649615127 -0.0969981649615127 -0.0969981649615127 -0.0969981649615127 -0.0969981649615127 -0.0969981649615127 -0.0969981649615127 -0.0969981649615127 -0.0969981649615127 -0.0969981649615127 -0.0969981649615127 -0.0969981649615127 -0.0969981649615127 -0.0969981649615127 -0.0969981649615153 -0.0969981649615127 -0.0969981649615127 -0.0969981649615153
"NVEC200_005467_1.1" 5.80858152656517 5.4256102564858 5.13075684907595 5.41553938817146 5.37503842456058 4.92293794268553 4.63791659368903 5.28678532241454 4.74109375359101 4.72951902270032 4.61536992347504 5.08677236138727 5.26530930530367 5.02520789475847 5.39159265937804 5.40186272894553 5.17315610533604 5.36315963833988 5.46668180072132 5.42968746129094 4.63559921155654 4.74157437483208 5.22662610506582 4.85700521067004 5.19531839933077 4.67787736508873 5.01276312391625 5.28145558652386 5.35450325055662 5.23697617453247 4.81693639120252 5.00122684695641 5.01337385745889 5.43714210863516 5.28040665441725 4.87264667914102 5.59183847058996 5.59891007881957 5.73554359973343 4.53046117726916 5.20085550738634 5.14199962212859 4.83449738201778 4.79428228639158 5.01478822771129 5.01327763473032 5.2325149540368 5.37264309842938 4.6824634813021 5.09882939142861 5.45744525028352 4.71336348157354 5.22231307679367 5.14041107705051 4.9421111511951 4.59767152089406 4.96031447489525 5.08746210724806 4.97093805341222 4.36617273490822 5.10229146209375 4.82657882435171 4.85687389000511 4.66830609690639 4.81897462936655 5.49194802548445 5.38401808053305 5.21417953103407 4.92960951394388 4.91648503127713 4.56399108809538 4.84829762701174 4.44779894998237 4.6806751854504 5.06121880099516 5.07674829508497 5.14489085797038 4.41884113456474
"NVEC200_005470_1.1" 1.7248306325986 2.89706053503182 1.34110407325967 2.89314510394743 2.10949181962785 2.82549797283503 2.74495341436141 1.0632236928314 1.88757611596458 2.7046970988975 2.49830794351758 2.63755858864331 2.18647007198333 1.54190780222491 2.23398523282916 2.02399503314426 3.40599985493766 1.46642964055457 2.60358495002921 1.47947784142417 1.63679185592994 2.38896433197294 1.40762654896999 3.10160404729942 2.7836012441409 2.07833177577401 2.32157725159565 2.42537389337249 2.50542984965846 1.64646577172161 2.07859709184139 1.94481145151153 1.82723509275162 1.94051709100424 0.941239103296726 2.44546332744077 2.27196477127909 2.14171992827318 2.3474973218129 2.44682855045262 2.4247692160046 2.5766306531439 2.01818673158656 2.89432601268138 2.25205265432256 1.08807120743463 1.8761293394077 2.65302309962392 2.79102276735373 2.81524279137787 1.65962606031721 1.67528023585106 2.29971719815463 1.5207495717167 2.42859719611965 2.35752514593454 1.68822972334027 2.64519023902833 2.31093934522387 2.57571673079729 0.973185096740575 2.53935956643388 1.99790242937721 0.553279984580327 1.91756001969177 1.66278280483839 1.37295637705041 0.916286238704059 2.47269240276771 1.50770653265124 1.5556029153303 2.39500547058648 3.02065257862463 1.78575384025396 2.68834018625877 2.23469665527778 2.25165228861489 1.97009897773902
"NVEC200_005472_1.1" -0.0969981649615127 -0.0969981649615153 -0.0969981649615153 -0.0969981649615127 -0.0969981649615153 -0.0969981649615127 -0.0969981649615127 -0.0969981649615127 -0.0969981649615153 -0.0969981649615127 -0.0969981649615127 -0.0969981649615127 -0.0969981649615127 -0.0969981649615153 -0.0969981649615127 -0.0969981649615127 -0.0969981649615127 -0.0969981649615127 -0.0969981649615127 -0.0969981649615127 -0.0969981649615153 -0.0969981649615127 -0.0969981649615127 -0.0969981649615127 -0.0969981649615127 -0.0969981649615127 -0.0969981649615127 -0.0969981649615127 -0.0969981649615127 -0.0969981649615127 -0.0969981649615153 -0.0969981649615127 -0.0969981649615153 -0.0969981649615127 -0.0969981649615127 -0.0969981649615127 -0.0969981649615127 -0.0969981649615127 -0.0969981649615127 -0.0969981649615127 -0.0969981649615153 -0.0969981649615153 -0.0969981649615127 -0.0969981649615153 -0.0969981649615127 -0.0969981649615153 -0.0969981649615127 -0.0969981649615127 -0.0969981649615127 -0.0969981649615127 -0.0969981649615153 -0.0969981649615127 -0.0969981649615127 -0.0969981649615127 -0.0969981649615127 -0.0969981649615127 -0.0969981649615153 -0.0969981649615127 -0.0969981649615153 -0.0969981649615127 -0.0969981649615127 -0.0969981649615127 -0.0969981649615127 -0.0969981649615127 -0.0969981649615127 -0.0969981649615127 -0.0969981649615127 -0.0969981649615127 -0.0969981649615127 -0.0969981649615127 -0.0969981649615127 -0.0969981649615127 -0.0969981649615127 -0.0969981649615127 -0.0969981649615153 -0.0969981649615127 -0.0969981649615127 -0.0969981649615153
"NVEC200_005311_1.1" 0.611253217522251 1.08362679390192 1.61648766383784 1.702315501885 1.67291733634546 1.20316688094352 1.65704944456284 1.69786925769363 1.21260257779385 1.70564191846285 1.81020837652061 -0.0969981649615127 1.19618158243307 2.08054536658558 0.825873204439606 1.12949385506404 0.858872129221603 0.379238839073206 1.15102746365581 1.21729433498973 -0.0969981649615153 -0.0969981649615127 0.843171780919442 -0.0969981649615127 1.72912282673973 2.25435847991629 2.32157725159565 0.941790648497001 2.1120270049835 1.64646577172161 1.90846996456262 2.11626192767646 1.59733857221568 -0.0969981649615127 0.941239103296726 1.52039869018619 1.38083382634388 1.41896023801574 1.94226196044989 0.812525288320932 -0.0969981649615153 0.437422086833984 1.44117256198468 0.805271818902129 0.76612982873178 1.33506562243587 -0.0969981649615127 1.18503686917562 0.793388115847836 1.49208175783705 0.384828649784705 1.19552327810482 -0.0969981649615127 1.9398333314704 2.01759441984288 0.900004298428511 1.20636610651993 1.29584440702293 2.02401925395353 0.437086652949918 -0.0969981649615127 1.10739294762058 2.32594067625671 1.61576620986177 1.68224245681082 -0.0969981649615127 2.08577780043956 2.09353894880755 1.47575974987679 1.14233262583483 2.30572384861405 1.51455971674054 1.53269546041657 1.59891345505649 1.1107539376324 1.49610785821526 1.86259108067956 1.61620325924192
"NVEC200_005313_1.1" 5.16589233073649 4.98772463336564 4.5629455260425 5.1957986484208 4.77688848772281 4.6752184542549 4.87453884151595 4.55151903381139 5.09241146866244 4.67799716755303 4.95145232926473 4.46507197984506 5.10398244613848 5.0541096321422 4.87845254975658 4.59171399032377 5.13758850654728 4.82583173301908 4.93125450381545 4.645614984051 4.57106675762491 4.8063948444558 5.1414130709603 4.52675188566031 4.72917452018913 4.82460101472349 4.74250121996986 4.46809906239259 4.36625473077844 5.41457264573342 4.93243224720878 4.62877233542828 4.94156969421874 4.7890389317741 5.06378713184387 4.80772333649304 4.92715637038984 4.84590101737543 4.8254911927204 4.83029316020852 4.96518783074338 4.70527782488247 5.07255736550039 4.93504365832234 4.98020701122934 5.04831524870316 4.95559229791007 4.54587348965885 4.85153415283393 4.8158588657999 4.81406293715607 5.22990101956917 4.80003374257071 4.15875640041183 4.9421111511951 4.96326921688238 4.39685507946187 4.50433761664677 4.97093805341222 4.45151028764825 5.03601874598619 4.43748673317231 4.19144514556031 5.10763783653642 5.15452901166901 5.06609355896154 5.15747360742217 4.7358681005956 4.71819371131205 5.11493230725912 4.64328162389844 4.66915487340056 4.68593393082112 4.58321194093315 5.08743748029369 4.75271841556995 4.86180210073187 5.26435686353835
"NVEC200_005315_1.1" 6.58123748338021 6.05892501123286 6.49051789392803 6.64002958277635 6.50905302413763 6.52154797535553 6.47243544238452 6.63048702721384 6.62405825851343 6.6446511700116 6.37916124419582 6.30250254057504 6.72554856248025 6.61174767388339 6.55965786512176 6.5778011187712 6.90149265867046 6.7263526230943 6.61167883031649 6.2997948751687 6.27789612962456 6.5507974393298 6.50306071080349 6.46018125469851 6.23493997405784 6.57284396550013 6.41623384601324 6.54101697037417 6.85956193353741 6.5916661508765 6.70463846694922 6.65839927945227 6.47169961217298 6.47897224318346 6.50907518688207 6.901312041289 6.49120561863039 6.47641121420429 6.32705109611218 7.07036025996139 6.96266663528327 6.74702892012108 6.73068605646914 7.05049900115777 6.5482469984724 6.72972813155711 6.7862234276821 6.88353036455915 6.57165058787937 6.65058299857025 6.40462344184265 6.24656733565857 6.06064126744107 6.42709753536312 6.60031941719961 6.61815671131983 6.72394905276163 6.51394344049982 6.80611158539403 6.78483872540568 6.63867572943805 6.79047827706465 6.58151022213897 6.53161462602504 6.29021710449314 6.42162743710557 6.38692371544347 6.43695606044164 6.47730437004945 6.12193906125484 6.33002668077473 6.5570233814382 6.64608526449315 6.72306296165397 6.57334151163899 6.79529255801995 6.82658298882923 6.46423514278502
"NVEC200_005318_1.1" -0.0969981649615127 1.08362679390192 1.34110407325967 -0.0969981649615127 0.58340267238915 -0.0969981649615127 -0.0969981649615127 0.596730948999973 0.481128814967065 0.485765995087468 0.84180734987864 1.54493127423119 0.472063806566609 1.17175390684731 0.825873204439606 -0.0969981649615127 0.858872129221603 0.379238839073206 0.447375614613134 0.896641648954737 -0.0969981649615153 0.631958437249788 0.843171780919442 1.39763790648474 1.44370768422572 1.02222308918669 1.25479738854778 0.513939072911987 0.689368600553846 -0.0969981649615127 -0.0969981649615153 1.25847399371754 1.32373241828549 -0.0969981649615127 0.513568118883651 1.15323953692962 0.576648279544098 -0.0969981649615127 0.433407493636396 0.428281417060267 0.743344477702173 0.826508573804106 0.21105105573552 0.423552027692822 0.398173989037369 0.78987360016135 0.567700059316441 0.955322576759871 0.793388115847836 0.906091002732266 1.47955029006499 0.471701361579014 0.519598152609757 0.92766034499202 0.464509813717641 1.2213321378985 0.477680604427882 0.395100024786138 0.467206623718648 1.13201742843244 0.973185096740575 1.10739294762058 0.53091480823503 0.999898871662247 2.59744141181843 0.578019903794316 0.572068417945415 0.496834182422726 1.47575974987679 -0.0969981649615127 0.680929893062898 0.50132330949554 2.27844322751127 0.437026655494604 -0.0969981649615153 -0.0969981649615127 1.67189620976263 1.40028255208404
"NVEC200_005319_1.1" 0.611253217522251 1.7240993257014 2.04681446260942 1.21817829126828 -0.0969981649615153 1.57830101141132 0.463332492544558 0.596730948999973 0.892736370293958 1.48356429952899 1.15117878518463 -0.0969981649615127 1.19618158243307 1.90027013419939 2.09946395495611 0.642838371023347 1.38556697938296 1.26164673842074 -0.0969981649615127 1.62572165398342 1.0160369244342 1.47459120802803 0.670561402920371 0.83579270625489 0.613576681839213 1.02222308918669 -0.0969981649615127 1.27135291132651 1.56938418414987 0.56939067642322 -0.0969981649615153 0.931009104048216 1.32373241828549 0.853272132964889 1.95998429147028 -0.0969981649615127 1.38083382634388 -0.0969981649615127 -0.0969981649615127 -0.0969981649615127 0.743344477702173 -0.0969981649615153 0.34372746165977 0.805271818902129 1.05905330919535 0.614317193004786 0.567700059316441 -0.0969981649615127 -0.0969981649615127 1.36715190770612 1.90300231379243 -0.0969981649615127 1.41524031852951 1.17450585834036 0.464509813717641 -0.0969981649615127 0.477680604427882 1.5034831291743 0.871752182528609 0.437086652949918 0.535130460528955 0.627390136529481 -0.0969981649615127 0.553279984580327 1.91756001969177 1.38318954968085 -0.0969981649615127 0.496834182422726 0.481874948479863 -0.0969981649615127 1.18356217499242 0.50132330949554 0.937171437595032 0.825904617161347 2.38435535909579 0.39192437342981 0.470143595508177 0.444789464114098
"NVEC200_005312_1.1" 2.89795242582939 3.92101224808773 3.83345688920722 3.0629131051122 3.31461237464831 3.19216099457025 3.87687220803451 2.74589816003735 3.34371430028932 3.80372861556136 3.83019448239797 2.29302521519691 3.3825857622255 3.43550318585752 3.79890697848436 3.4538761290208 3.40599985493766 3.85450457445549 3.69323598314392 3.93542327254857 3.68886866600441 3.50902696708151 3.43477925682626 3.36225221267045 3.11618243953495 3.19463872798358 2.75283766438761 3.83239314989894 3.06842831686619 3.92665463923747 3.15745034949298 4.24109134233232 3.50961028361426 3.3541748729647 3.61644949481842 3.11601260108448 4.27025297818632 3.08243526359671 4.41221802800778 3.19346298444154 3.34673334528908 3.51287500673056 3.23144139952846 3.41750957297635 3.54289269721699 2.9417678483452 4.07066987946028 3.49952993106021 3.54969181964853 3.81565353688921 3.71907505950738 3.18059207939613 3.07273505247981 3.47127921181046 3.42252387539456 2.70521430336995 2.87584910027848 3.33003592927401 3.3051026510686 3.45790488069574 3.02366903804628 3.49843380256164 3.40904892473337 3.46615318018762 3.80860436804279 3.38100095841052 3.70839391751236 3.4507307490845 3.69332912182766 3.70296511340586 3.05052544872306 3.33129541161391 3.33251151717995 3.51170193504802 3.249025815847 2.72081858215119 2.66407951408238 3.48056428327837
"NVEC200_005314_1.1" 6.03405692318047 6.08432995934797 5.72325629250245 5.59238877399674 5.79662471158412 5.56769509289697 5.84023105343877 5.87445104816977 5.83692832474457 5.46639171318269 5.73420435256814 5.86887958316318 5.80975191579606 5.86449962569566 5.87606331963367 5.97615099231799 5.92321421729596 6.01263870332878 5.8774885439103 5.57700244659332 5.92459521087962 5.90557464351057 6.07699779015469 5.97625567343263 5.73609764411386 5.94876093514819 5.91050391135992 6.06592968600066 5.46802384514385 5.81700740547106 6.20481623996225 5.94631030120376 6.1386586848004 5.93844701990269 5.79736571094486 6.01676282804285 5.94446054928682 5.88019589104974 6.0748019488109 5.96654509409439 5.93474415560808 6.11406626111467 5.8994038574834 5.96066511644307 5.56258854578748 5.75834043884962 6.05738246480409 6.02665242539469 6.06141907254888 5.97517083871777 5.63629873620357 5.77334518316379 5.80164296912283 5.99556986867531 5.9093641280326 5.51183309055241 6.16694891303947 5.99835876615347 5.85203901822216 5.86599480109659 5.95681162620058 5.68783548172682 5.94507742044314 5.71649224092447 6.05138829080082 5.82032758413884 6.10415336483661 6.12876518185229 5.73046712961249 5.44494447495219 5.94815333637029 5.9644783589289 5.39433957600798 6.12151074115414 6.10644758957382 5.82668974110258 6.03449874019043 5.78279225618908
"NVEC200_005316_1.1" 1.9627423849472 2.64724317982221 2.97484146491062 2.21592070522337 0.58340267238915 2.6791652410105 1.65704944456284 0.596730948999973 0.485884274002099 1.48356429952899 1.97657927422632 1.83950687459225 2.44787951795786 2.08054536658558 0.437006090061029 1.49274606973315 1.64689312059317 1.26164673842074 1.41282874350293 2.21474012973246 1.86924967903673 0.631958437249788 1.40762654896999 1.96698048317033 2.545711311167 2.25435847991629 2.14347186737678 1.55163605498007 2.66807059764308 1.87954032421873 1.49282591780827 1.52518782609597 1.32373241828549 0.599953306133677 2.13197713628067 2.60681673603348 1.39860201903736 1.41896023801574 2.46070301816901 1.94816264046665 1.65636076598578 1.95211679602261 1.94977015342496 1.9178982097978 2.46710369195587 0.78987360016135 1.36542587616375 1.36526800322914 2.04531380962948 1.71476783158182 2.21482717036492 0.878538105624469 0.530594812607267 2.40256710667991 1.65962167782133 1.70607265292724 1.70229388248917 2.122836451818 2.17460033203212 1.13201742843244 1.30874924481108 2.00738271329459 1.80087705900707 1.34044919798228 1.40091607886052 1.66278280483839 0.572068417945415 1.24085659833914 2.21027198830217 0.656510986369556 1.5556029153303 1.7388331786817 1.82620060288974 1.39965124455478 0.629734826841978 1.04717165576845 1.67189620976263 1.81712030310556
"NVEC200_005287_1.1" 1.43978481729034 0.610857660270848 -0.0969981649615153 1.480460560881 2.10949181962785 -0.0969981649615127 1.84697674405759 -0.0969981649615127 -0.0969981649615153 1.89805084951645 -0.0969981649615127 1.83950687459225 1.86697599030876 1.54190780222491 1.38418180694913 1.12949385506404 1.17180995671597 1.26164673842074 1.81001670874017 0.483727328691187 1.35954685789203 2.38896433197294 0.448354580476634 0.443507917373721 1.44370768422572 1.64483278487112 3.03417628100231 1.27135291132651 0.689368600553846 0.56939067642322 1.90846996456262 0.931009104048216 1.32373241828549 0.599953306133677 1.53872541910438 -0.0969981649615127 -0.0969981649615127 2.31977066428046 1.12519171333984 -0.0969981649615127 1.03110581128683 1.38504469485546 1.75833691495393 1.56862702843609 1.51060186862788 1.08807120743463 1.36542587616375 0.955322576759871 1.73529121126732 2.07772935455652 1.03362479409585 2.18558633540512 1.28138068746853 0.504450082270042 0.86767549326885 0.485966670188653 0.887548617815947 2.24353255018995 1.18734829165141 1.38434893667109 1.80960392973994 1.10739294762058 2.17122515400645 0.999898871662247 1.91756001969177 2.0982551242145 1.65153843575881 2.3841083207606 2.5879334000653 2.24858835314062 1.18356217499242 0.50132330949554 2.06997043454297 1.59891345505649 0.629734826841978 1.67715770608377 2.31829224038125 1.40028255208404
"NVEC200_005290_1.1" 2.34574858045951 1.96196721360196 1.61648766383784 2.98052482953207 1.39241881869494 0.694845293698017 1.84697674405759 1.69786925769363 1.88757611596458 1.22097050168938 1.40578095492954 2.63755858864331 1.67606698248072 1.83621980985786 1.59886749834781 2.02399503314426 2.00368451306461 1.46642964055457 2.12552741106512 2.21474012973246 0.564296364753969 1.11393918178733 0.843171780919442 1.96698048317033 1.44370768422572 2.07833177577401 1.94024053414097 1.96080085431064 0.689368600553846 2.08014541354238 2.23076186556882 2.95166342105943 2.02548274075663 1.70387185641778 1.76467619523356 1.52039869018619 1.66019499722219 2.47824155328385 2.22464636171412 1.579297365912 1.65636076598578 1.59979695158078 2.01818673158656 2.53853023892387 2.25205265432256 1.08807120743463 1.64325875284771 1.98078818452722 2.41274785353891 2.36748501693001 1.81969865753463 2.56179506555556 2.68242743101041 2.11110456846974 1.84968255637472 1.2213321378985 1.46732304263721 1.5034831291743 2.31093934522387 1.95129491369504 2.18067428496646 1.75452096190934 1.99790242937721 1.34044919798228 1.68224245681082 1.38318954968085 1.37295637705041 2.24612665424775 2.05867807731379 1.50770653265124 2.30572384861405 1.51455971674054 2.27844322751127 2.47044845074271 1.99873611710445 2.23469665527778 2.0309974297402 1.97009897773902
"NVEC200_005286_1.1" 1.0841968208587 1.7240993257014 2.64690592857642 2.47857850301458 1.90765594599443 2.51629699382935 2.83742399732706 1.69786925769363 2.69271383772605 2.7046970988975 2.12573276716354 3.03662684621938 1.67606698248072 2.47185037679471 2.85144133144449 2.02399503314426 2.15365958530878 1.02291004738624 2.60358495002921 3.06160038080308 3.5617870079414 2.38896433197294 2.60621895110369 2.86966110662985 2.50983448797499 3.19463872798358 2.5532622348478 2.77622694564617 1.86606972517433 2.41314425210796 3.23148920269785 2.75804148049512 2.19975030436433 2.9824496710041 2.5511414518379 3.85509907297822 3.03002321824834 3.26749548619114 2.66351200636309 2.55159371459356 2.61081975728578 2.76635361173977 1.93666194521739 1.35612894359349 2.25205265432256 2.40645031302234 2.67960414431926 2.20678213134141 2.30035628324248 1.22863613818996 2.92753355179591 2.76722125384609 2.29971719815463 3.26901621974492 2.74809902988069 2.59836514447636 1.68822972334027 2.55476674207992 2.31093934522387 2.85166799769926 2.18067428496646 3.14767574263666 2.17122515400645 1.61576620986177 1.68224245681082 1.89688768437747 2.68968994841074 2.3841083207606 2.5879334000653 3.09919018375272 3.26626619641631 2.93780872254384 3.33251151717995 2.47044845074271 2.68834018625877 1.67715770608377 2.44299281999887 1.61620325924192
"NVEC200_005288_1.1" 3.00832316974098 3.53535677126757 3.39586149410002 2.80012989152212 3.04600406101479 3.65058790220325 3.15743392897105 3.50163637951924 3.52791276024413 3.65177454510161 3.6448674333173 4.07025009852784 3.50253972581051 3.67760702544979 3.79890697848436 3.87933847182828 3.57507271031537 3.38441348932346 3.82995031310229 4.02026784687656 3.80565677773883 3.0550683096233 2.96478390679475 3.90281492988484 3.74754585179292 4.07279090384402 4.00262329669484 3.29401598530085 3.06842831686619 3.81855039900969 3.43321790689981 3.47730431619582 3.57434883452069 3.77717572229663 3.21865399043104 3.21947198513325 4.09344968413841 3.71233525038922 3.60311435414166 3.85664061606912 3.63118006292237 3.88447828177617 2.92820357404267 3.41750957297635 3.67849039161938 2.40645031302234 3.81427919567596 3.73531597037902 3.59803946568381 3.36804521144402 3.7591280201678 3.66458879499971 3.57334125424739 3.99338151026457 3.08708961084439 3.70478493700811 3.33421240669224 3.66865926771499 3.97278010603583 3.66265330278936 3.55225522197897 3.64627973483679 3.92707152131849 2.87268634080597 3.68649897670056 3.30160781583697 3.88038224795186 3.38649666044501 3.74390976044894 3.55463502728819 3.16242480699993 3.33129541161391 4.21408746328718 3.79896898828228 3.84856469920786 3.78226420467491 3.55354227034376 2.95479220363737
"NVEC200_005289_1.1" 7.62703209934978 7.31333493885314 7.06186680353144 6.95251216789584 7.1589878713232 7.20216448206748 7.26288190965516 6.95976112818802 8.08214026736805 7.01018670293251 7.54668544007183 6.93727840825958 7.89112511800658 7.18885118891976 7.71084188832202 7.07670030298929 7.23595386045084 7.05071325582532 7.08680551832619 7.10465864687254 7.29438125604108 6.78594208835357 7.36637957492489 7.07909034886581 7.54378386071919 7.21292308609145 7.60181624339701 7.81212675298607 6.95719957115306 7.74090100808865 6.69812486370399 7.08221409635904 7.25781909725659 6.85688386555336 7.30446022269437 6.95476529455849 7.06517950793644 8.03857288216868 7.95249725329717 6.96996687829158 7.48423673329984 7.05965898296415 7.67803785944228 7.41571800253224 7.42367602842713 7.3860072006189 7.43710658832194 7.26569231076468 7.20747379165872 7.19915306450558 7.41868980442406 7.16685104364987 7.32176432206959 7.12649735421871 7.60987360585765 7.1306601558666 6.84372189948964 7.00286286364867 7.20652427818542 7.35652817267415 7.6206293444972 7.20842696007363 7.47459350864413 7.8481055699471 7.69576123454652 8.12561209871804 7.58357363237218 7.19137354207876 7.23349743894512 8.37399165030391 7.02122291066219 7.59715490934268 6.98031167959054 6.52077032022197 7.47484878421253 7.25675506584601 7.09240337713495 7.70660548597175
"NVEC200_005453_1.1" 4.87677320598625 5.52172445632067 4.63877470486425 4.72501844505257 5.37503842456058 4.82193234694098 5.28899240901471 5.08072677007547 5.20367190365125 5.33949241535738 5.53520732314418 5.19486051789131 4.38045775601781 4.66196131067489 4.8146783148492 4.79611918230271 5.06370943070058 4.66877006391982 4.70699499150464 4.93503539785781 4.69712638270547 5.24096457348597 5.06942250523536 5.07273300844901 5.30796088639866 5.05610821097567 5.33335964435928 4.93135276995594 4.73789347429807 4.90822464810307 4.76806819130536 4.68434810954045 4.89163469093689 4.51424862109705 4.80879617176723 4.55428935508298 4.53550162421259 4.65347609521115 5.12950784194818 5.51400178243 5.27136208641228 5.27290103307702 4.85683037729323 4.66163189049327 5.01480531263739 5.04831524870316 5.11677124007227 4.95680378063052 4.92917679556934 5.36846521462689 5.30345533712814 5.0227475207364 5.26041840848862 5.25452223695261 4.94012638994223 4.82793501907545 5.05857807988815 5.22575695338897 5.49930066467756 4.99697283504022 4.67872675892802 4.967957448733 4.66115677539127 4.29060401527863 4.07510381677165 4.98254730362007 5.17925162249045 5.0382178711274 4.80869876390296 4.52481734252764 4.56305341945505 5.49482439210955 5.15101864898161 5.42544352638456 5.23546772770151 4.976612424022 5.20990503741989 4.81802622357565
"NVEC200_005455_1.1" 4.62289197465115 4.43707066303728 4.63877470486425 4.93646842782778 4.89086077649916 5.07699641437008 4.78449168625812 5.30796457484956 4.16886338698266 5.04633033119732 5.12097494071148 5.78489482205474 4.61146777482174 5.69134626984246 5.0883710002932 5.26754613647408 4.81623747212694 4.37027910237492 3.91438804890286 4.74867577978454 4.99662796071568 4.67370394090713 4.14451469643963 4.83569480013279 4.79250077268997 5.05610821097567 5.06373757827154 5.12720895978683 4.97393410763996 4.96002947969578 5.59664747493067 4.81458595052632 5.28885120758593 4.93311103714145 5.24336402175356 5.25979653917942 4.95330215326786 4.69264698848073 4.46744696417232 4.0832520329096 4.8404792356386 5.12476916530635 5.01414111554217 4.2334237981524 4.84273685587393 5.16465059359813 4.61257788255986 4.75701961032127 4.79043082378452 4.83970897355853 4.95251853211244 4.55602169886301 4.97031650506735 4.78310636580558 5.37219759445978 4.96326921688238 4.62797847867535 4.84193172324234 4.99137619476507 4.87870467104201 4.20275210835269 4.76319980535224 5.09070277001918 4.20988633434344 5.08373018797035 4.43124935236386 4.86148439739585 4.78652646846012 4.20750696701903 4.45480599976095 4.60418101354566 4.36715503370828 5.32555292479667 4.74968123822436 5.06121880099516 4.83127432572486 5.38143903974842 5.02100298271639
"NVEC200_005456_1.1" 8.16871138226378 7.95693120687226 7.92384745752916 7.52114524881026 7.65468141245087 7.83679865824227 7.65786956022261 8.10108118735154 8.00400536816877 7.67450402787489 8.04042223503849 7.80104616592866 8.10285351213066 7.59994308259505 7.69634908970851 8.21848498403162 7.88515603233457 8.00717308077595 7.89964412768097 7.92922097629177 7.51196891236594 7.71798171666913 7.68215326682807 7.61767334352867 7.9078140225694 7.48418912421413 7.50369976783506 7.99886717456036 7.63513428619488 7.90847812052996 7.57558819283723 7.69293706900759 7.80485762134861 7.86549466125315 7.65055381662187 7.59259533539114 7.94106368519763 7.75865555094763 7.90076901946527 7.93583112420612 7.89813479204425 8.04317580670213 7.90931669433668 7.92275275807739 7.96681374256567 8.13951078157793 8.02705802851149 8.12266483453457 7.72553766204895 7.85166304023871 7.93152202409633 7.60542938128814 7.76366705760985 7.7590447144979 8.08673100363728 7.88570888377499 7.92189515783711 7.68500097371617 7.84006293317382 7.52348694946638 8.09490257010012 7.9030592276753 7.88254794041385 7.77283339980244 7.63515940015397 7.80056582678178 7.77741384573453 7.60527831155142 7.60242014989464 7.83727830117849 7.57518179195462 7.80982426424338 7.66276151762767 7.98818055888493 7.93446956854822 7.74169492222105 7.67565679848305 7.83600771986606
"NVEC200_005454_1.1" 4.27096704644847 4.55079065572049 4.75720460168819 5.24955942729369 4.40718098494949 4.89004892491006 4.04142726230351 4.78089881215773 3.58803076744676 4.80350799151079 4.82625059190058 4.28112544708593 4.52911234482303 5.16425275846807 5.3630578869804 4.48037101336406 4.72332036994316 4.60516459406326 4.93592819966947 5.15737240001037 4.81372036663505 4.22961835737271 4.37102124038091 4.57780497515907 4.72917452018913 4.07279090384402 4.80859248695397 4.3334738687737 4.45553202433642 4.12122981351661 4.52464234526595 4.57096958636025 4.54916548981638 4.73523097802684 4.78321491469399 4.55428935508298 5.05338979833512 4.20457249522268 5.1960922899974 4.53046117726916 4.57603037303489 4.00237788064288 4.26186696146317 3.9215983940245 4.90843549571799 3.63774956703027 5.13022257279841 4.37023630472982 4.9847839920552 4.83970897355853 5.08446509075137 4.25215996854612 4.89968770017009 4.99477513979625 3.54277417308973 4.2192292750072 4.76061154310544 5.11936023573297 4.77266430023644 4.55796764851737 4.52614011441512 5.08708799615526 4.58412909450087 4.03349225266997 4.93077115205392 4.70249093634625 5.28575445272404 5.01512200820898 5.19451604223696 4.95504905127686 4.1420256732924 4.23006363963525 4.53162135702591 4.06122663266738 4.89303562742138 4.77276202857968 4.88128523911477 4.52945921357543
"NVEC200_005457_1.1" 3.11084696426494 3.86347824730097 3.59982960875103 3.6998943593387 3.39407813228827 3.79970187961318 2.16509132726496 3.6416809845754 3.58443250725376 3.48191082004848 2.7941455030787 3.68173352292714 2.86088324023469 2.77934929572413 3.70936000967928 3.18244726923958 3.46458682938848 3.27966056785499 3.99415589098014 3.35084854226445 2.40176548069509 2.94421668120467 3.49097294233843 3.23780647464945 2.90318512256053 3.10558847596624 3.54535558018084 2.66848600452169 3.18049657471893 1.87954032421873 3.15745034949298 3.59797837500243 3.50961028361426 2.62321054717928 3.14021899777934 3.31600590413393 3.03002321824834 3.26749548619114 3.44699826875572 3.12720217131085 3.58749856516139 3.80016096395223 3.08777499976784 3.52324307281111 2.89600802332177 3.08363360500303 2.90711481768962 3.58248141213329 3.33826135286074 3.30090434458813 3.18443887613981 2.56179506555556 3.30879879190222 3.59190886986035 3.36138792047162 3.70478493700811 3.26723391338621 3.09358168526593 3.54521069805563 3.40183169743563 3.55225522197897 3.33368846358949 3.01312956054846 3.39491567078302 2.4551105882987 2.82191933764428 3.20322196836894 3.4507307490845 3.20842922972182 2.98789859051118 3.61991940112254 3.46286513748148 3.2358599236779 3.66247369856384 3.65176994671299 2.87711596082904 3.40814144241596 3.17498462508002
"NVEC200_005440_1.1" 2.50483646894593 2.64724317982221 3.46710344755584 3.53649255081092 3.54097301510093 3.19216099457025 2.74495341436141 3.07724310149349 2.58602619585296 3.06705713432296 3.31278304720096 3.75419305394 3.50253972581051 3.34484562518694 3.45766664155885 3.81658242935432 3.14449804477402 3.95996846851637 2.70188874088219 3.06160038080308 2.78984687910781 3.42895031828482 3.37630777868895 2.69132722084894 3.74754585179292 2.6815225068638 3.08441265951307 3.14117983668129 3.28448338837848 3.01273682198871 3.23148920269785 3.03952830768572 3.57434883452069 3.83702206624646 3.78058106675248 3.00455673875009 3.45289170362577 3.35182352406784 2.66351200636309 3.68301384536299 3.1802767590201 2.76635361173977 3.3620879771903 3.04395056414467 2.65421811163048 3.27327550433654 2.90711481768962 3.05274845175358 3.02120395804862 3.0784141253761 3.40243738514933 3.50151924505848 3.15578945097074 3.19476170075904 2.64925699025968 2.48296497576203 3.45950577859046 3.38355431118242 3.65177215622619 2.57571673079729 3.34890073876798 3.24367795385533 2.71006956312692 2.87268634080597 2.95565485724532 2.82191933764428 3.20322196836894 3.57120756682909 2.79400624486919 3.55463502728819 3.05052544872306 2.84437175369861 2.62224239310383 2.67351801639124 3.15298337839641 3.6147050004224 2.85574452046771 3.03198457962261
"NVEC200_005441_1.1" -0.0969981649615127 -0.0969981649615153 -0.0969981649615153 -0.0969981649615127 -0.0969981649615153 -0.0969981649615127 -0.0969981649615127 -0.0969981649615127 -0.0969981649615153 -0.0969981649615127 -0.0969981649615127 -0.0969981649615127 -0.0969981649615127 -0.0969981649615153 -0.0969981649615127 -0.0969981649615127 -0.0969981649615127 -0.0969981649615127 -0.0969981649615127 -0.0969981649615127 -0.0969981649615153 -0.0969981649615127 -0.0969981649615127 -0.0969981649615127 -0.0969981649615127 -0.0969981649615127 -0.0969981649615127 -0.0969981649615127 -0.0969981649615127 -0.0969981649615127 -0.0969981649615153 -0.0969981649615127 -0.0969981649615153 1.06788554603731 -0.0969981649615127 -0.0969981649615127 -0.0969981649615127 -0.0969981649615127 -0.0969981649615127 -0.0969981649615127 -0.0969981649615153 -0.0969981649615153 -0.0969981649615127 -0.0969981649615153 -0.0969981649615127 -0.0969981649615153 -0.0969981649615127 -0.0969981649615127 -0.0969981649615127 -0.0969981649615127 -0.0969981649615153 -0.0969981649615127 -0.0969981649615127 -0.0969981649615127 -0.0969981649615127 -0.0969981649615127 -0.0969981649615153 -0.0969981649615127 -0.0969981649615153 -0.0969981649615127 -0.0969981649615127 -0.0969981649615127 -0.0969981649615127 -0.0969981649615127 -0.0969981649615127 -0.0969981649615127 -0.0969981649615127 -0.0969981649615127 -0.0969981649615127 -0.0969981649615127 -0.0969981649615127 -0.0969981649615127 -0.0969981649615127 -0.0969981649615127 -0.0969981649615153 -0.0969981649615127 -0.0969981649615127 -0.0969981649615153
"NVEC200_005443_1.1" 4.47695889353288 4.58678894668958 4.57570257744032 5.00058386161631 4.74693081853055 4.32765439613055 5.30527453413186 4.2786451230616 5.03272891203314 4.56908167398145 4.6891419427172 4.5076141914361 4.96471022324103 4.62391225859036 4.58314805857477 4.6999870193181 4.54475651907724 4.17966172058104 4.39768606807345 4.8214104129935 3.68886866600441 4.74157437483208 4.07268264941511 4.89870431871427 4.4826899147719 4.47951117047251 4.57691289641263 4.62043428474716 3.98570110053854 4.64889512363163 4.03915572845142 4.31337754042013 4.51658930556012 3.64947737308493 4.14432233890056 3.40648364013902 3.52439628192975 4.14932726700187 4.52063936110263 4.69959751614608 4.89525081868797 4.63399607641139 4.04560127392656 4.83592050524957 4.50831062812789 4.84413991466777 4.82242927435098 4.52505311086956 4.5657577983064 4.63686160751673 4.66692953009914 4.61039806217898 4.48374453009657 4.70501001178139 4.50676104860011 4.85139081210116 4.87290933600418 4.37141728107974 4.23520075561998 4.87870467104201 4.76308821372208 4.21869839136942 4.41479339092486 4.36704388739021 4.63314031343361 4.04910873659388 4.33939930084279 4.51331957756019 4.69267018223542 4.27685214918955 4.24612516301474 5.09135660572798 4.92168458629141 4.1784921650367 4.59708628237084 4.5814782421244 4.79317269063703 4.70471608943988
"NVEC200_005442_1.1" 3.29632736915587 3.53535677126757 3.77850038395243 3.47763655257032 3.90881713156049 2.95834547540509 3.22745760310486 3.88658972123404 3.63882123195004 3.14502095068024 3.18261192692763 2.47555240697672 3.03012967839269 3.34484562518694 3.08298478464377 2.84783519447763 3.52088717869536 2.76252772084102 3.43193628552469 3.47628249150977 2.78984687910781 3.42895031828482 3.18516958900845 3.36225221267045 3.30174081889488 2.90908097019344 3.50903298112678 2.77622694564617 2.94691584756877 3.35988965873327 3.61016862092008 3.47730431619582 2.84951600172107 2.32187449728962 3.05727332338901 3.91797009770109 2.81873205913569 3.35182352406784 4.09906391578481 2.64926342497976 3.44790965446341 3.08418077065721 3.64475910797756 3.04395056414467 3.58952243811124 3.54266112757318 3.6352677323179 3.36541063824593 3.33826135286074 3.36804521144402 2.99617436892546 3.3176407214018 3.79680989449209 3.64864073411744 3.00951365845026 2.35752514593454 3.26723391338621 3.21664768007717 3.48882522942652 2.93305054950745 2.8286596014905 3.24367795385533 3.47668629098712 3.88542412324311 3.242382205427 3.45625196231893 3.36646029498982 3.24875448057031 3.64091050030322 2.98789859051118 3.26626619641631 3.94026308815422 3.2358599236779 3.08304392522849 3.42382599356254 3.6147050004224 2.89993066023832 3.36597749869202
"NVEC200_005444_1.1" 7.03682200820444 4.58678894668958 3.15823210928928 4.69949044025465 6.06292239739214 5.3909098930498 4.3230871925213 6.3014370463144 7.48983407014225 3.80372861556136 6.04638451142437 5.63943864533507 7.47339976280523 5.63507098239979 6.49413876815636 6.01858935161735 4.62400443896153 5.58819220022103 5.06639692232485 5.78528625732375 5.22350714699938 4.22966562699832 6.73597755699742 4.16448043293772 7.28769948370739 6.23778791301208 6.30411200283671 7.06647827760349 3.55785069060723 7.1937605369446 4.19531753760923 4.38221400216352 6.18084924659514 4.19815702010245 5.59169715840777 5.76645603495061 5.07736319248636 7.35593872705213 7.12611519426661 6.22597988062875 6.47386795640098 5.65538867787065 7.12960987606854 7.12376954605596 6.01100690108886 6.45080140869735 5.16810657695833 6.13367678736079 4.07880165901664 4.97507891123743 6.44815220825252 5.67471962058885 6.11354149527517 5.49002886036151 6.96641061803622 4.56966167929479 5.44244481897639 2.88673637512121 4.86416462938291 4.21166695159187 7.2632384507444 5.56313173870545 6.33957142305468 7.15007250302765 6.44886634140893 7.39473494810901 6.71701760844156 5.71033258440263 5.71786990882541 7.65802699685374 5.01525694221507 6.5121565202262 4.16243231763766 4.91902632380885 7.29528720558556 5.68580650763311 5.68903236220408 6.62235682822048
"NVEC200_005445_1.1" 7.07536850722847 6.78777468088651 6.92307091854259 5.47692968591764 5.35531826289124 6.01172553114527 7.19459752215976 7.50945972703211 6.78946085945984 6.03604199156542 6.28713178690456 6.37322864654577 6.19522011453004 6.35727853338887 6.22200316037018 7.64935309312311 7.14035553096678 7.68962492897819 6.3259349411999 5.79735729646931 5.93745128473327 7.26095059458091 7.52953887205713 6.98059072647683 6.38629184983032 6.09472742922633 6.80876019210115 7.3234007871198 7.5120064310099 7.38592998535622 6.61065791147136 6.71286645353435 6.37506740547696 6.29916380941976 7.02232588353672 6.05921868832397 7.31246291573276 6.73377910577162 7.04220123273394 7.60253312340068 7.5137087748445 6.95142858905256 6.22969793858629 6.57265954472191 5.53902267275583 7.50743629434151 7.36710639019475 7.02741635835583 5.32354980431795 5.79171223322201 5.99907072420214 6.83133068609574 5.73567987592951 5.63747103767348 7.16730679757508 7.28074082365035 7.558581080686 6.12361223142245 5.28423831614576 5.86599480109659 7.02776636033695 7.49356484491278 7.64229554276907 7.25939778566974 7.05358552081429 7.13330278004402 5.8099979443474 6.65030019721503 6.56431623415861 6.8511365237248 7.39790787436946 7.27338685178897 5.78435027664922 6.34609310810269 6.20553276939875 6.46658646177256 5.97893618795074 5.725848691131
"NVEC200_005447_1.1" -0.0969981649615127 -0.0969981649615153 -0.0969981649615153 -0.0969981649615127 -0.0969981649615153 -0.0969981649615127 -0.0969981649615127 -0.0969981649615127 -0.0969981649615153 -0.0969981649615127 -0.0969981649615127 -0.0969981649615127 0.472063806566609 -0.0969981649615153 -0.0969981649615127 -0.0969981649615127 -0.0969981649615127 -0.0969981649615127 -0.0969981649615127 0.483727328691187 -0.0969981649615153 -0.0969981649615127 -0.0969981649615127 -0.0969981649615127 -0.0969981649615127 -0.0969981649615127 -0.0969981649615127 -0.0969981649615127 -0.0969981649615127 -0.0969981649615127 -0.0969981649615153 0.506696129670085 -0.0969981649615153 -0.0969981649615127 -0.0969981649615127 -0.0969981649615127 -0.0969981649615127 -0.0969981649615127 -0.0969981649615127 0.428281417060267 -0.0969981649615153 -0.0969981649615153 -0.0969981649615127 -0.0969981649615153 -0.0969981649615127 -0.0969981649615153 -0.0969981649615127 -0.0969981649615127 -0.0969981649615127 -0.0969981649615127 -0.0969981649615153 -0.0969981649615127 -0.0969981649615127 -0.0969981649615127 0.464509813717641 -0.0969981649615127 -0.0969981649615153 -0.0969981649615127 0.467206623718648 -0.0969981649615127 -0.0969981649615127 -0.0969981649615127 -0.0969981649615127 -0.0969981649615127 1.05110767634931 -0.0969981649615127 -0.0969981649615127 -0.0969981649615127 -0.0969981649615127 -0.0969981649615127 -0.0969981649615127 0.50132330949554 -0.0969981649615127 -0.0969981649615127 -0.0969981649615153 -0.0969981649615127 -0.0969981649615127 -0.0969981649615153
"NVEC200_005510_1.1" 4.13159229254804 3.53535677126757 3.32091795040949 3.14084950662168 3.96194245251117 3.39331442907678 2.92432293760953 3.57335730817989 4.16886338698266 3.7548342292886 3.83019448239797 4.17953724216312 3.55897272447679 3.67760702544979 3.66241213187979 3.61005820374349 2.99351577802331 3.70070443582711 3.24892947130403 3.53513352805104 3.42242034995316 3.5848917254907 2.70455425458658 3.30137075178351 3.38627545948224 4.24945512990243 3.54535558018084 3.36476218963672 3.28448338837848 2.68351223750164 3.61016862092008 3.70933316324137 2.95052490538818 2.87235180165224 2.28563237307332 3.49162042774811 3.37765747313227 2.47824155328385 2.99955034125047 3.25681370522258 3.58749856516139 4.55900849270024 3.85905702119837 3.7579518364398 3.6346921144262 3.81096693936224 3.8693322706902 3.58248141213329 3.1564955655254 3.43219990021331 3.50021173988739 3.38157323940597 3.30879879190222 3.59190886986035 4.15705296441379 3.70478493700811 3.91822463197358 3.83157229999692 3.79816838634751 3.96311975478477 3.61413335325257 3.57424982829719 3.33808389019652 4.03349225266997 3.4814630543768 3.7829218030368 2.91745115049927 3.62787184614502 3.13452569427513 3.55463502728819 2.79675216250475 3.26071906478692 2.8996754565186 4.00117468422879 3.78590247317139 3.52301321440108 3.98129718158765 3.53461614289901
"NVEC200_005512_1.1" 0.611253217522251 -0.0969981649615153 1.00045171051708 -0.0969981649615127 1.39241881869494 1.57830101141132 0.463332492544558 -0.0969981649615127 0.481128814967065 0.899703066587724 1.40578095492954 0.6744167972026 0.472063806566609 0.672574931898953 -0.0969981649615127 1.49274606973315 1.42881957512748 1.46642964055457 1.40561183326435 0.896641648954737 1.63679185592994 1.11393918178733 -0.0969981649615127 1.61335677190667 1.08754371287251 1.64483278487112 0.29307423323887 0.513939072911987 -0.0969981649615127 1.02348037334724 0.906649556573418 0.931009104048216 1.59733857221568 1.06788554603731 2.28563237307332 0.65951541094641 -0.0969981649615127 1.06645226748786 0.433407493636396 0.812525288320932 0.743344477702173 1.59979695158078 1.03403984340682 0.805271818902129 1.05905330919535 0.78987360016135 -0.0969981649615127 1.38314906719186 0.793388115847836 0.906091002732266 0.384828649784705 1.45525296868807 -0.0969981649615127 0.504450082270042 0.464509813717641 1.2213321378985 0.477680604427882 0.761363129717311 0.871752182528609 -0.0969981649615127 0.535130460528955 0.627390136529481 -0.0969981649615127 -0.0969981649615127 0.588371195665689 1.03606127517778 1.65153843575881 0.916286238704059 0.893858088541258 -0.0969981649615127 2.09624775339545 1.24888772692164 -0.0969981649615127 1.13190623816302 -0.0969981649615153 0.756432860846267 0.876187490742131 1.14626004919082
"NVEC200_005514_1.1" 3.00832316974098 3.00742185441131 2.97484146491062 1.89455733812982 2.44418945017191 3.39331442907678 3.00628366739424 3.82914895710205 3.8379318879972 3.85102009754809 4.33804096141586 4.87562800485474 3.85782718892665 4.00814357253931 3.75482814649742 4.05272174817999 3.2144496542955 2.41227349337903 3.18237749148706 3.21346132932452 4.39585097674307 3.15800688464925 2.60621895110369 3.53084981753756 2.65320191614152 3.57236522891708 2.87203286582996 4.06263374845642 2.81421969128746 4.02722001882741 3.30191315654589 4.27768713128885 4.18464932021288 3.18025165214946 3.61644949481842 4.34143389416658 3.59252359421756 3.83460335749526 3.39096543725268 3.19346298444154 2.21112288065643 3.75607933151902 3.01019436751797 3.11331931522952 3.4448526968071 3.38713303244533 3.35573207049991 2.93140975303677 2.61424792718919 3.36804521144402 3.59177822441368 3.66458879499971 4.07805646520231 3.90299530026411 3.83603904124014 3.70478493700811 1.8797594908363 3.0278741079223 3.97278010603583 3.88346307182058 3.19543030991933 3.64627973483679 3.60313226499841 3.66091653284476 3.32655556759867 3.94844795092556 3.01912875465434 3.51222639247938 3.93016867224469 3.63070554325659 3.16242480699993 3.74726764208987 4.1088587793434 3.70942173352638 3.72039449650482 3.01812350802131 3.80661627821643 3.7325958943397
"NVEC200_005515_1.1" 7.65275097127078 7.57764109475077 7.83237364092532 7.8861292927036 8.11375415080206 7.77509182284824 7.78231509574469 8.21477943720235 7.43325479834506 8.14434602849245 7.59226366399977 8.33167330899995 7.39418716127017 7.84703043157559 7.87940997003451 8.08839369193887 7.90115271944278 8.17354923104152 7.82253055008529 7.86758403571001 7.77090093628967 7.82353609177733 7.54952218471497 7.75171074500132 7.89344340069119 7.76789846003638 7.86333324571874 8.1341202699279 8.20463916608512 8.04367156683811 8.07516968128331 7.82243553106541 8.10518365606362 7.8939503979915 8.20465564909173 8.1426917230613 8.11906650511107 7.70756230250608 7.78597099199826 7.70829891694522 7.91369487596157 7.78528200566357 8.01983335982863 7.81756470337858 7.8850581864938 7.7791760667816 7.81907392943256 7.97696022529323 8.07209463589496 7.82203735172683 7.92052618838289 7.94394901935295 7.78012225873264 7.78141583042449 7.92976211176957 7.54808213110506 7.96743994768679 8.07689957779272 7.90614082736791 7.80597016357827 7.78096759298194 7.98867602272814 7.81881905103505 7.74803545079859 8.06390839911557 7.64843282697068 7.91237750285707 7.4450060596154 8.10871944138092 7.67609085981828 7.95905041111228 7.71402347655455 8.12417872248335 8.1899492350682 7.90159885917037 7.77685500984337 8.08506246274841 7.90944395911194
"NVEC200_005509_1.1" 3.11084696426494 3.45972192399665 3.59982960875103 2.47857850301458 3.31461237464831 2.6791652410105 2.16509132726496 2.31502802350522 2.47081442212526 3.06705713432296 1.40578095492954 3.75419305394 2.86088324023469 2.63377699244516 2.23398523282916 3.27871032052512 2.41364660400643 3.33298757293575 3.59432008771293 2.89185304082278 3.09535619463185 2.54905377504019 2.12797344595604 2.78324792898803 3.30174081889488 1.64483278487112 2.40301030663926 1.96080085431064 2.94691584756877 3.10766459734186 2.6096092284475 3.34560747977068 2.74089904540688 2.14376012791807 3.29304369364394 2.75192569786829 3.37765747313227 1.70202696171738 2.5656683533624 2.7407381294993 2.32189725665845 1.59979695158078 2.48764765214132 3.04395056414467 2.36358146167369 3.2127896325229 3.6352677323179 2.93140975303677 3.39409408107401 2.7156484303493 2.3256707258038 3.106854785002 3.07273505247981 2.26418374660896 2.42859719611965 2.22013087730736 1.68822972334027 2.7302790022006 2.65636409917516 2.2341938805466 2.18067428496646 2.81411806429546 1.80087705900707 2.97392689729932 2.72698274173984 2.70336703724275 2.41910552552828 2.83284157091047 3.05663100350375 2.59085976869104 2.9292115377304 2.52113265675294 1.82620060288974 2.76525149593087 2.68834018625877 2.94934179094096 1.94925012863131 3.48056428327837
"NVEC200_005511_1.1" 2.64811087596449 2.3449163607855 1.84763665828779 2.59391084500571 2.44418945017191 2.33267445998213 2.30120561642504 3.57335730817989 3.05462631395181 1.48356429952899 1.97657927422632 2.91546877156223 1.86697599030876 2.08054536658558 2.23398523282916 3.18244726923958 2.73252086117108 2.41227349337903 2.49808984339126 2.35201122861322 2.89903127507297 2.00303747322312 2.96478390679475 1.80097634590049 1.96729155423266 3.50432038781083 1.94024053414097 1.76545532105378 2.94691584756877 2.68351223750164 2.07859709184139 2.65052480141954 2.35521806071536 1.4206439534235 2.66756933739894 3.00455673875009 0.576648279544098 2.47824155328385 2.46070301816901 3.37573478957788 2.92346456463952 2.10051503228214 2.88539189637128 2.32119775325482 1.99923382625794 2.51062169090048 3.00869271860415 2.93140975303677 2.51701295413077 2.07772935455652 2.52467664873809 1.86614890011617 2.79034050546569 1.9398333314704 3.00951365845026 2.9851706960848 2.96308158814795 2.55476674207992 2.02401925395353 1.78589518006272 2.60310866239649 2.37948714367181 2.46565967305053 2.87268634080597 2.4551105882987 1.89688768437747 2.26204704692919 2.24612665424775 2.21027198830217 1.14233262583483 1.85110410702111 1.7388331786817 2.06997043454297 3.40165493049138 2.54433944237925 2.1141908029851 2.81016219553895 2.37750339018883
"NVEC200_005513_1.1" 3.92196917830645 3.97633954118628 3.88639653253435 4.02166090016268 4.15680573415217 4.05839173416749 4.15358993449457 3.82914895710205 3.97108038882257 3.89681044379155 4.03269105539953 3.68173352292714 2.66911013209579 3.60133249857142 4.11009468037264 3.75097191309992 4.1754068304005 3.74071870867955 3.64462561913576 4.38267539599541 4.35810139125567 4.02699893671735 4.03537932662603 4.26355951676834 4.66294047485932 3.87143459226535 3.71439938362515 3.92894138632672 4.21355012471965 3.87361484270643 3.90983376472486 3.34560747977068 4.30398549155234 3.58112316097846 4.01841890769631 3.64815903884924 4.31126423879647 4.52115679087278 4.35479037999092 4.0115983013481 3.54245308613406 4.14593967460847 3.67020362796322 3.84209419950143 4.624829111057 3.76957307508942 3.75704166767192 3.73531597037902 4.49091608467016 4.07875638894029 4.22727401254606 4.24835845220908 3.23432165439754 3.90299530026411 4.0448747867535 3.28989057404874 4.1215078495073 4.17293275729309 4.45715461971919 4.30634104584853 3.19543030991933 4.55442088648169 4.02068327830748 4.0796535453689 3.68649897670056 3.21758983355457 3.70839391751236 4.13748552801492 4.09510703778502 3.47432909946975 4.02710916780262 4.26268155550637 4.40398773434462 4.39499778292032 4.27083553162908 4.41291324889886 3.63423146424186 4.23517697913704
"NVEC200_005349_1.1" 5.28028696357505 5.21173618680811 4.47560210296301 4.84629273363811 4.62046265792493 4.71331921586014 5.15166408961655 4.58660615110525 5.51217313637173 4.42024650198113 5.10309327676463 4.77473332229245 5.84422161320134 4.99571530755808 5.37712688196846 4.6999870193181 4.88219748999454 4.91596548021669 4.95119887678241 5.08042863843604 4.81349722785758 4.8063948444558 5.64093169925394 4.55190325310895 5.50986457790215 5.43074243117046 5.30528295375882 5.67856886434448 4.66269660436633 5.53901495189388 4.49494771924655 5.06542897468095 5.48681857009531 4.41001307495421 5.18595329757211 4.43037863362101 4.75947356761313 5.85151684285084 5.84386380448823 5.00650564200796 5.31239124207702 4.68190639447439 5.33368043336661 5.36294876376229 5.16089851944224 4.99543447420679 4.95559229791007 4.52505311086956 4.23982995061616 4.93135187654107 5.303441793557 5.28108417828241 5.45328096371831 4.75754111085676 5.67822739448946 4.82793501907545 4.96031447489525 4.56915255711588 4.09113390843751 4.79410460858062 5.77913205445721 5.10741638853225 5.34712469242865 5.75966579071674 5.36819495829063 5.79705424259643 5.76679800804048 5.21417953103407 4.64022717287914 5.87845989344341 5.28622207188234 5.49646849447065 4.68593393082112 4.63276643964495 5.9147673819041 5.09278215487431 4.78141020932703 5.45861245646219
"NVEC200_005348_1.1" 7.81340447527616 7.90118295519232 8.17854586194915 7.95246979341098 7.75592112419793 7.90423299762405 7.82237883099309 7.91346241652506 7.69782472699803 7.80931354395201 7.61119405992817 7.61899920194447 7.68470298534388 7.5296563875487 7.74222265453485 7.85850679418306 7.72662294553426 7.8537012165849 7.8522677725246 7.73893179212863 7.68584219020175 7.61317778252242 7.81733538067157 7.67279145171812 7.37303691305332 7.50552705446777 7.63163305254868 7.61218332067751 7.82358058022537 7.62130381194482 7.62773805458151 7.80686979284718 7.69268966588569 7.67367562692858 8.03349495995653 7.92656522151032 7.69986576172497 7.61674825835403 7.55050725404773 7.90555985277605 7.72726303444682 8.04766955376913 8.09690976906547 7.93717258300829 7.95350551413639 7.87499516077442 7.91377545311273 8.01105045296204 7.9115904015011 8.06553848770197 7.90721959517575 7.62537159365686 7.56907032755525 7.61337740121225 7.65510244664021 8.15436558405688 7.58963721240667 7.76279366698323 7.90344716864326 7.75314063351948 7.62426523817624 7.6505808571717 7.87002538476237 7.67474106187928 7.54579841132866 7.55264155153109 7.45792761700197 7.76219286140275 7.84762602275164 7.57378920717601 7.62974204474913 7.51236272171164 7.59618550703462 7.93731923689857 7.1838367266252 7.77933395756543 7.80898594465966 7.84405708592899
"NVEC200_005350_1.1" 5.77774619884079 5.91058923296348 5.97137505215542 5.53581394774241 5.94912560630642 5.93318567588642 5.73598407033246 5.94374507183653 5.86000662614211 5.91886639738885 5.58758845386411 6.00873306121874 5.68851498092127 6.06239944095924 5.81297655826034 6.11301151732067 6.02405263144054 6.0207869286119 5.79089677897492 5.61841533814982 5.74612149999242 5.61119779545651 5.53800088395697 5.58803296774859 5.54706330527317 5.66693137886493 5.55729435816442 5.6505263430609 6.04405951240806 5.52188127678426 5.79280793821704 5.62984073474903 5.88158163372006 5.56651886070761 5.87207020178545 5.81681668532219 5.7493561168197 5.73073514334679 5.66641954432967 5.85837350848381 5.6462639163937 5.98633525104758 6.16405011674467 5.90306541878503 5.71757805791884 5.85055336230881 5.93369172617337 5.73185900191507 5.67861500632979 5.49400776172059 5.70308639121721 5.8202396918146 5.73567987592951 5.63747103767348 5.78684115409035 5.87437589846775 6.03223866385675 5.76879542338596 5.71127912351465 5.6301245832476 6.16752522022317 5.95219685305792 5.36508368856539 5.77377455995539 5.71904701746726 5.62835197453497 5.40295265289466 5.68385154630998 5.54323305903558 5.44494447495219 5.65482238179437 5.54181827496117 5.85112864182673 5.66608422148579 5.72739859531256 5.6963387933143 5.40462741313027 5.66656486090793
"NVEC200_005351_1.1" 7.08799182145182 7.11189888157449 7.17257642035548 6.93621131860875 7.37514344515608 7.07624834266151 6.85630493251036 7.18823943783057 7.45615345760944 7.19105965351745 7.26244744290711 7.42178336696924 7.34689023565847 7.31957499008101 7.39627270147466 7.38856099852472 7.35687755184388 7.51891928997834 7.22959973382319 7.25227491325412 7.16371704604187 7.08270544278591 7.11693285359383 6.99026677596026 7.06857368266369 7.22882327968296 7.31409113547481 6.98460797231362 7.22235679127626 7.25725494572241 7.15816777612035 7.12802998184935 7.24793042941473 7.36360803508176 7.21640663625157 7.22720136525791 7.21857236002657 7.25004923220378 7.31109714271277 7.27929121981189 7.24864840961481 7.06418536779652 7.22498158566652 7.34177188595632 7.18263404248006 7.49479084553893 7.37663832792249 7.27818883647748 7.25347920648046 7.33120242568163 7.44040717696219 7.3656800930903 7.42163708147822 7.27803433794898 7.25815348265876 7.16850247250506 7.45705417131561 7.34055670561883 7.24958148879717 7.26519558012863 7.37021618352751 7.33369347310289 7.23684053719109 7.53262716765338 7.6101874530214 7.41373829826647 7.33021180072972 7.363926170333 7.13270499463855 7.28695294829517 7.09359015887629 7.27338685178897 7.39267596138496 7.21300565094162 7.30090022278486 7.11871025112074 7.07082200286617 7.20899475399788
"NVEC200_005352_1.1" 3.20656590719768 2.16611091736779 2.64690592857642 2.89314510394743 2.44418945017191 2.12222498815596 3.64066544216814 1.69786925769363 3.05462631395181 3.48191082004848 2.60380609997002 3.52488837159949 2.44787951795786 3.43550318585752 3.51164090910734 3.27871032052512 2.82486579502453 3.48207255973226 3.31254628961785 3.69852257665451 2.78984687910781 2.94421668120467 3.11538257599525 3.02835619622361 3.11618243953495 2.6815225068638 3.26950239859881 2.97021283936506 3.38147630671089 3.43503409418878 3.07940531212193 3.34560747977068 3.44182965483844 3.89448441036958 3.55730962646857 3.57201183160368 3.12509435778046 2.62101542710586 3.20849164472391 3.63613366706497 3.49595569034273 2.23506241292757 3.26522883736526 3.24278721088748 3.39321553691328 3.08363360500303 3.57029597871207 2.9933543842428 3.09043508608848 3.15645266894495 3.12437295726481 3.106854785002 3.51161300528132 3.40695825763499 2.74809902988069 2.22013087730736 3.57478199530824 3.27445548315047 3.36897868273642 3.15281769634211 3.11210431359957 3.14767574263666 3.66242841069075 3.06852642335405 3.15299183272337 3.52777169171375 2.91745115049927 3.57120756682909 3.74390976044894 2.42985059536403 3.53929757884137 2.63711424672945 2.8996754565186 3.96293745861093 3.05008834922483 3.6147050004224 3.73524352853609 3.42440823125978
"NVEC200_005302_1.1" 5.77774619884079 2.89706053503182 1.34110407325967 2.80012989152212 3.85366050302449 4.42270462928806 2.64614747623845 3.50163637951924 6.01197678651455 2.06779215442917 4.24326138410269 3.82318667826994 6.33104912950892 3.34484562518694 5.14069098511021 3.75097191309992 1.83629053571477 3.95996846851637 3.69323598314392 3.13952808143246 3.09535619463185 3.15800688464925 4.37102124038091 2.69132722084894 5.60112258628892 4.58210092933495 4.64544524406665 6.12826033217903 1.56938418414987 5.97643176432312 2.90937930790236 1.94481145151153 4.26529328386111 1.70387185641778 4.26011471506753 3.49162042774811 3.21428592934019 5.97630769434074 5.91512220960404 4.45142831557122 4.68336042408158 3.08418077065721 5.41117954054173 5.49876628309428 4.50831062812789 4.2325667252578 2.7978395997208 3.93792528786588 2.41274785353891 3.15645266894495 4.22727401254606 3.90108591296514 4.8997840834002 1.9398333314704 5.41795204749912 3.06759356903632 3.51829495077382 2.45829456651441 2.65636409917516 2.93305054950745 5.81909156936918 4.3963032261034 3.66242841069075 5.61042635633621 4.299966183356 5.89497168612449 4.25854309255919 3.3192688237365 3.74390976044894 6.31874658771766 2.9292115377304 5.49646849447065 2.46055973408518 3.96293745861093 4.89303562742138 4.4875791586639 2.89993066023832 5.52687381983761
"NVEC200_005303_1.1" 7.34093882334389 6.98933574427116 6.57209364612666 7.10557781698423 7.18126367325965 7.05383169726578 7.14517046647754 7.23847326551017 6.90980448965251 6.99858861386206 6.83398216906657 7.6938548352916 7.11242121198975 7.34288124655309 6.77887483238222 7.45149008472113 7.20477058663043 7.10527026951287 7.16189560451051 6.97194844092695 6.88362087362137 7.29473991832738 7.0607386962136 7.10099881624694 7.14310782594668 7.14581905472983 7.18163669861529 6.98421480867289 6.92391777359966 7.2465205542604 7.25003087523721 6.99090098060714 7.33915991844175 7.03306390747474 7.38712042370339 7.15073259549395 6.71977440380704 7.10427889802175 6.83207308351133 7.13487332949017 7.16829968529691 7.17236240296096 7.33632071238508 7.34874624682515 6.90611988952568 7.35780075299185 6.79987685937245 7.0048524073488 6.98425450666371 6.57972687900843 7.17339876837378 7.4757466605024 7.30338903690237 7.18511832164421 7.09331130986401 7.24133343629071 7.10070130096003 6.94993493447899 6.9381772753223 6.82770673878524 6.87817294324092 6.88926709903439 7.1456524981573 7.32726473370655 7.30728192846125 6.97128827244711 6.8046839066985 6.95680074257574 7.27259404095824 6.88036497108114 7.27683644036297 6.93524210994731 6.36077630367999 7.21275719260219 6.88844295161123 6.95698590159165 7.30229224849148 6.75239592393377
"NVEC200_005306_1.1" 5.86834277177354 6.21658270871297 5.85666821286527 5.7745662935595 6.13408760996569 5.90053210172012 5.74794608942879 5.93014997233079 5.62425216647853 6.0154330629399 5.91930560996659 5.62018048204675 5.84422161320134 5.84809006648798 6.13869913547713 5.88733495024018 5.75736758339893 6.27355134483231 5.71052319853865 6.12882763188516 6.17309416249172 5.64703362205228 6.19164383208626 6.00561617529483 5.68694986744552 5.53673290588077 5.55729435816442 5.56297202639788 5.63582010612816 5.6535704246252 6.00821405713039 5.93489873123401 6.10618580178855 6.04379029439667 6.03266509257739 6.07309746473502 6.28019040565983 6.05388159401223 6.1357391010587 5.79576337700537 5.82617211849162 5.91796233112931 5.77592591392281 5.68116504462142 6.11826339653684 5.55409391328082 5.81250858028255 5.7677502061079 6.07001461042048 6.62336043347552 6.31341598884043 5.85443659130712 5.98316268149722 6.16070791277725 5.6271991335393 5.82783644206978 5.70536905772115 5.81822113041885 5.91758287975781 6.06866623539658 5.80589432685363 5.77074009937836 5.98045851290613 5.54612163590976 5.90848757726733 6.34449883901693 6.32870146646083 6.26897586186128 6.19777119453543 6.0266047640072 6.12431163048583 6.17100961621362 6.3438441568044 5.85540481598272 6.09356940060909 5.94623293504676 5.88862307163308 5.87994811872377
"NVEC200_005309_1.1" 3.53629441596574 3.00742185441131 3.53499232054008 3.21479058603253 2.44418945017191 3.19216099457025 3.49388274566239 3.82914895710205 3.2766898212699 3.35643007125636 3.03952034462796 3.34888785468482 3.25174620782524 3.24810696592105 3.15258467533514 3.07929896629747 3.28116580908619 3.04414188067586 3.24892947130403 3.13952808143246 2.78984687910781 2.20886723650014 3.11538257599525 3.02835619622361 3.31844637796521 3.6995232970242 3.61536731769186 2.56796421182205 2.1120270049835 3.12156200292535 3.15745034949298 3.12234774751066 2.19975030436433 2.64814887874985 3.29304369364394 2.88376396084549 3.03002321824834 2.98016791972924 2.3474973218129 2.33385566972276 3.58749856516139 3.15378764448675 3.59248287722458 3.36158737634951 3.39321553691328 3.44086037045551 3.19262234361516 4.02947113189846 2.79102276735373 2.93122727918833 3.3509475473573 3.44279242577456 3.07273505247981 2.75237396875519 2.68672205572495 3.48246408560655 3.73207371521615 3.21664768007717 3.16818386048623 3.08321645253062 3.61413335325257 3.24367795385533 3.40904892473337 3.24093154575753 3.40608743649996 3.21758983355457 3.1141097432209 2.51003753413086 3.13452569427513 2.7356903141904 3.26626619641631 2.39500547058648 3.71606952113594 3.282515332318 3.249025815847 3.6147050004224 3.52561085300697 3.36597749869202
"NVEC200_005304_1.1" 0.61349018993549 1.44665867039888 2.251645799099 3.22291252036595 1.91909223715296 2.83146931189801 2.43957081565513 1.08262334442172 2.59914343042235 3.08441601666927 1.62893450711406 2.32401675123324 0.477227188702479 1.55878575051828 1.14258139904892 2.97672469675225 3.30297158742489 2.31246752951408 1.16598480340018 1.91186654804565 3.22993921768481 2.22545987291575 3.20855069754766 2.88060724945466 1.10361310232354 2.59295816107562 2.48690558999767 1.5564800572915 2.53642805322455 1.89367547618967 0.911702879644341 3.04862057142918 2.02881302722144 2.15753323031902 2.14440791667371 1.52039869018619 2.31195846453039 3.00517301701621 3.33266809934859 2.55492457236445 3.07621850826802 2.68809107951041 1.94243755229085 1.92794489019192 2.75429144877611 2.06125242473698 2.56181180640078 2.93450781656563 1.75042905149123 2.93131607702037 2.34274675097155 1.6870680278419 2.15556994081307 1.94310296146699 2.44684039584108 3.06759356903632 3.12716779447779 2.96998872635496 1.45229251461425 3.08755966524902 2.47556420811374 2.4019660890355 2.01983453235185 2.53642438019308 2.46702830216878 3.00688849469971 1.66490314803549 2.39250551205819 1.70628360752479 2.47776265810103 3.29768260876662 2.7719234344441 3.18819876916582 1.39827644760354 1.76817842635241 3.4785509787073 2.03710401737732 2.71304234707314
"NVEC200_005305_1.1" 5.40659179453924 4.98772463336564 5.21595319073078 5.00058386161631 5.2091706247207 5.07699641437008 5.05868315489486 4.78089881215773 5.4827380000476 4.98405427916368 5.19036435688193 5.29541197953018 5.26530930530367 5.0541096321422 5.15771766299723 4.59171399032377 5.10112182683497 4.86256369169476 5.27240101239255 5.11941341702383 4.89484366114864 5.01275676152867 5.30708548705455 4.62825372963767 5.32947118825402 5.03214503536885 5.11297225873509 5.43729976181228 4.91034072078268 4.51675833645115 4.86424992219155 5.10669612538099 5.05933172574512 5.06409298389354 5.24336402175356 4.80772333649304 5.10094472136698 5.77722123600227 5.36572559855023 4.89145350015758 4.99892473487996 4.95966863372596 5.21767306305692 5.24426538830313 4.75326358182684 4.94054140658618 4.70627463947903 4.86036719560982 4.89087773050211 5.26657535808223 5.35662394734834 4.68830283485208 5.40316801162401 5.17944036954718 5.11874395953211 4.94157686539402 4.96031447489525 4.95231130838584 4.84182782884754 4.55796764851737 5.1861699356822 5.05545290959852 5.06895332625895 5.426193344422 4.87595552912327 5.38045329142921 5.45830948895131 5.28636211049598 5.22496182584986 5.71334320587995 4.60418101354566 5.26366180068579 4.92168458629141 4.9388623146487 5.03451480560554 5.10863977406953 4.92731450617768 5.24827207573657
"NVEC200_005307_1.1" 6.47951753037608 6.48805768077508 6.74102390189269 7.00555534276957 6.97093385902115 6.97010183208184 6.77094949199649 7.13590305496399 6.41400313073489 7.38024949947941 7.09160640542309 7.00566014515569 6.76206396017379 7.05941682441265 7.02623569250812 7.09664639663229 7.05236702552603 6.93906322353214 6.9584524638953 7.16179920546755 7.04400290226233 7.11505116675317 6.78736979109208 7.16703309142545 6.84038275793782 6.96336858144316 6.84927547459371 7.23646422079352 7.15536099713934 6.9529523740318 6.8989155367112 7.18693879364745 7.13978913866984 7.31182061236099 7.3134239285177 7.40780973186975 7.12391005075486 6.8829405739715 7.01001233575126 6.96048406380473 6.89708428223977 6.46155851015743 6.63378275942736 6.94504600933515 6.80690526548804 6.86361892984814 6.86282915508289 6.5997317551541 7.01613192601472 7.09400658534885 6.92828036874361 6.98843597364123 6.98954312801036 6.97390236072629 6.81503562267999 6.54091684742365 7.17590761897959 7.12180205997484 6.93831413515692 6.82270236360524 6.84629855841035 7.16617515548704 6.99878537212255 7.0199895211409 7.07807546419581 6.8421087423843 7.19008198050799 7.06881491182992 7.04465646207475 6.58088072345453 7.05786024029196 7.08709468269793 7.44765659513355 6.90549639214149 6.93276047855184 7.09103968318891 6.94730000525443 6.75349605367061
"NVEC200_005308_1.1" 2.77843325632957 3.10993751735789 2.37783896142607 3.14084950662168 3.23051306409111 3.48426617863357 2.74495341436141 3.6416809845754 3.40776271746132 3.35643007125636 3.4321749963835 3.75419305394 3.03012967839269 2.63377699244516 2.85144133144449 2.41140672386846 3.34493262176909 3.33298757293575 4.03244463613698 2.79885022280791 3.4937859053771 3.5848917254907 3.11538257599525 3.53084981753756 2.35063188108803 3.57236522891708 3.77683503383136 3.2196208587361 3.47235711801125 3.50645755672556 3.23148920269785 3.20066985578062 3.04492215319783 3.50936858307286 3.78058106675248 3.21947198513325 3.45289170362577 2.87009434798276 3.07261175724918 2.98478658079443 3.1802767590201 3.45889654001 2.92820357404267 3.11331931522952 3.03727039232234 3.27327550433654 3.00869271860415 2.57414030153409 3.44784633121157 3.71608852825107 2.92753355179591 3.44279242577456 2.68242743101041 3.40695825763499 3.42252387539456 2.70521430336995 2.87584910027848 3.66865926771499 3.3051026510686 3.34349067859825 3.34890073876798 2.93407929951001 3.33808389019652 3.53403801766788 2.11982352509554 2.43230660483405 3.58117265947132 2.92616987770118 3.64091050030322 2.42985059536403 3.45390231551963 3.46286513748148 3.93505567130984 3.40165493049138 3.50387629297854 3.14656792250148 3.43841759502273 3.36597749869202
"NVEC200_005310_1.1" 5.3448211522112 4.87578581263776 4.50974648357932 4.89208502035915 4.7163378610023 4.75043959372765 4.75442394091937 5.30796457484956 4.92742017909248 4.62456699142486 4.30713448850175 5.29541197953018 4.24941602528538 4.66196131067489 4.50547101017689 4.47465102677136 4.02779437333396 5.01718149383619 3.74026171082835 4.47574924445034 4.2385376296024 4.70803823485358 4.54035765110507 4.52552798429472 5.23704939904069 4.85223649153893 4.99973303581235 5.01880377929379 4.77407142543973 5.43023192737369 4.40181812193361 4.93403401952203 4.67257778155179 4.55302266719083 4.90681300630418 4.51415676000688 5.10094472136698 5.39541067236804 5.14635965025118 4.87135343539443 5.24369820664335 4.65815010743619 4.76534601659752 4.68460468392067 4.48383354942352 4.78304731972055 5.07749609423474 4.11555295242042 3.73406042308355 4.32656915673816 4.48782192940226 4.58346605159347 4.72041698532902 4.473374335574 5.26993280823501 4.32354496062101 4.98136270983622 4.54586778912902 4.45715461971919 4.36617273490822 5.12372268475 4.82657882435171 4.95499790397146 4.20988633434344 4.34101941459006 4.50398835633501 4.65585374854526 4.60084669802626 4.95129623775526 4.85438348637193 4.39100241349911 4.91874918430064 4.54378500504363 5.24002606818798 5.08743748029369 5.02754897525587 4.59239307325548 4.72810126683738
"NVEC200_005354_1.1" 5.57040852960307 5.49120315305451 5.62585359730731 5.4509431335377 5.2617474965649 5.19495448023799 5.20533057530243 5.29662998194895 5.32478966635684 5.09979716371346 5.14042718435505 5.44241031169314 5.13395736134468 4.98779765270972 5.14060534482492 5.52996428927458 5.42874006628205 5.56379535965921 5.01743104625674 5.53094293001548 5.10217596596098 5.37239659001953 5.49678145316181 5.77380940935194 4.97797128491554 5.17321142186945 5.06316149229527 4.6792439717137 5.5752090476202 5.17950647227023 5.35168730626355 5.16224301369635 5.32448044131457 5.14381302760417 5.10000273133745 5.43856007203893 5.37908218179187 5.04015907340809 5.05328922790295 5.59504661109909 5.134775007072 5.61921669548284 5.66789199959299 5.51559616805309 5.43149879693768 5.45809779340316 5.19740365946554 5.41767499305721 5.30879501861049 5.00953025501351 5.33208477024845 5.10708571561248 5.41670258450116 5.0612930814309 5.20048689196982 5.68144347729425 5.33884137384037 4.95316115971964 5.29644511023931 5.09749476365579 5.42413889993083 5.29726351306964 5.27513314568916 5.33093381081668 5.25030679723227 5.45431948322684 5.28230225976561 5.07271365322981 5.40612447258196 5.07303783309217 5.66881782327628 5.2540111097433 4.9432106860397 5.52015375636705 4.96313190312902 5.26112071986357 5.4715391159486 5.11793083549602
"NVEC200_005356_1.1" 5.51337637185568 5.26556492751393 5.65048722058164 5.39807771367291 5.32550701506288 5.54952864767479 5.59544920949102 5.81299343084413 5.38553564653333 5.25971112425523 5.17332737141825 5.71410811111253 5.31642419083522 5.12597127635802 5.19126246771023 5.10679042421485 5.1093892078387 5.3237771803808 4.88962240242579 5.38298379312864 4.98310082619053 5.06381369893394 5.34459516257749 5.75638200939292 5.40386969212797 5.60635474580796 5.58076766999884 5.34367447475065 5.49159436996353 5.78879340756148 5.19842373267285 5.49006013908426 5.71349847321389 5.47555055697589 5.46217655207712 5.47437144630755 5.4315458878174 5.1848212659075 5.40832030722636 5.55239411161266 5.70320354272578 5.90448594403333 5.60262618300763 5.51833527326684 5.6427165239252 5.42961234831593 5.14566970765502 5.54877841725601 5.65626437413867 5.46861127234167 5.39868950773094 5.60651597003072 5.25134485806511 5.79906635406134 5.62191742172582 5.939199822689 5.56721964358681 5.50475923463403 5.74684005849289 5.55211869987765 5.12380777355124 5.6558069755905 5.60088665015117 5.3630736550041 5.30674988364071 4.87176974143333 5.2334009733431 4.94192134072204 5.32668045962834 5.48956995213052 5.53448531028243 5.32573838397009 5.61441318904117 5.96620818213176 5.56624618976523 5.7793162585614 5.71602634729534 5.66661327509187
"NVEC200_005357_1.1" 2.50483646894593 3.10993751735789 2.37783896142607 3.14084950662168 3.14120620527606 2.95834547540509 2.64614747623845 2.86500451927158 2.97229956715114 2.4824621904644 3.4321749963835 2.47555240697672 3.18158969132258 2.77934929572413 3.28245524460572 1.49274606973315 2.91165376687944 2.68260978626169 2.79391938437074 3.06160038080308 3.34734001108133 2.54905377504019 2.79661251525798 2.95118959093569 2.90318512256053 2.6815225068638 3.08441265951307 3.36476218963672 3.18049657471893 2.55465253073811 2.81620929845018 2.40798454174407 2.49555013291933 3.26983257796606 2.8755399820862 2.88376396084549 2.92824229046729 3.57873734117941 3.14215083689141 2.07731226702374 3.05757748205728 2.85261150496172 3.01019436751797 2.97107714931969 3.16592618164695 2.51062169090048 2.55080671309525 3.58248141213329 2.79102276735373 3.43219990021331 3.59177822441368 2.44695790948395 2.79034050546569 3.11647698350078 3.08708961084439 2.22013087730736 2.5771921574397 2.64519023902833 3.016895119216 3.40183169743563 3.27420528974146 2.81411806429546 3.18473658715594 2.51776746034483 3.62133855858367 3.03327675508511 3.64618517927315 2.83284157091047 3.20842922972182 3.55463502728819 2.79675216250475 3.46286513748148 2.76761753919048 2.93288036916369 3.9086181614254 2.94934179094096 3.31330324256422 2.59661208505154
"NVEC200_005358_1.1" 4.08197227972856 3.53535677126757 3.15823210928928 3.59304128678362 2.94407296168083 2.51629699382935 3.15743392897105 3.6416809845754 3.34371430028932 2.4824621904644 2.96227465083829 3.25212082198207 3.90212859953666 3.14441236229502 3.40159433648139 2.84783519447763 3.28116580908619 3.4340692103643 3.43193628552469 3.47628249150977 3.26813682004243 3.15800688464925 3.49097294233843 3.58293775683647 3.2119428729816 3.63734476192891 3.50903298112678 3.43220074203797 2.50542984965846 3.70168473284306 2.81620929845018 3.34560747977068 3.57434883452069 3.9497454356444 3.55730962646857 4.09164619736842 3.59252359421756 4.48426947445484 3.74397435326498 3.89696811546913 3.12023115369546 3.75607933151902 3.85905702119837 3.41750957297635 3.6346921144262 3.81096693936224 2.90711481768962 3.66092159692052 3.54969181964853 3.60913947541578 3.59177822441368 3.50151924505848 3.30879879190222 3.59190886986035 3.48117409902092 2.89775205170118 3.04533895889733 3.15642651997787 3.75100117995378 2.47060965975898 3.41991846812084 3.57424982829719 3.5412941400901 3.88542412324311 2.95565485724532 4.04910873659388 3.82529990771395 3.92781058784213 3.58651526652544 3.70296511340586 3.36313258961151 4.11046053932088 2.62224239310383 2.67351801639124 3.05008834922483 4.3069388386652 3.24642700965179 3.63699943024902
"NVEC200_005359_1.1" 9.5323778701527 9.11846721214033 9.10541181240922 9.07662626946872 9.18996480601381 9.22360392793996 8.99033360723062 9.47375795525924 8.93771878120557 9.0372382364505 9.24772789838549 9.1261829441856 9.49326210956907 9.0906906692514 9.17403699568251 9.36617042507835 9.22393712777101 9.30567054192879 8.81131334159899 9.07886409024702 8.80511273716213 8.89881409389077 9.12635411475135 9.22698332634443 9.11620467498478 9.05076482724072 9.14711676467302 9.18767210983478 9.01476565751972 9.19766364965669 9.22429336379266 8.7446293443461 9.29746955545505 9.12365006667712 9.15203881862053 9.34720443515976 8.92351428187922 9.21693142353563 9.25162190103724 9.57107671751804 9.22871262029496 9.54033433145118 9.58595111900435 9.71397034525527 9.62223534625273 9.4634417117938 9.23431086388569 9.55770848684039 9.16494809576084 9.20837181275708 9.18729868228139 9.04603100888516 8.97442760136443 9.25218076155462 9.36974995303449 9.14967581189273 9.3055589464912 9.01204624400166 9.29317340766093 9.23171578056024 9.37976007664187 9.33014443241056 9.22766604118314 9.29374492244077 9.12594035058813 9.15742188431367 9.15409421296271 9.08422156593245 9.0583651259209 9.05399580627513 9.09852640836912 9.20239264900445 9.0165898547088 9.17828136011547 9.39236113676569 9.24475319229592 9.33979285982402 9.21357679815457
"NVEC200_005353_1.1" 6.33048972445536 6.19510117374611 5.97951169136423 6.0645858412836 6.34510106390353 6.13637522668167 6.4286200053836 6.45111027617388 6.4683796503671 6.10911370054383 6.33397220590775 6.14105117842733 6.11398064726269 6.11041214834223 5.92965336129726 6.15406054274566 6.19701291649554 6.24638778445687 5.73561956182971 6.10474486829226 6.2761361616046 6.05704942979318 6.40337466423034 6.39575031566707 6.55884727631671 6.22962452080978 6.20644933420878 6.02466413648638 5.95811056894633 6.18803311290916 6.17290844451559 5.89638697572907 6.0959579450974 6.19626936944205 6.16031755968617 6.29201186082739 5.94859966745399 6.30883107081352 6.08741740671128 6.42271528920008 6.36472075760891 6.55375176534344 6.42452545213767 6.3716137376692 6.44431061599128 6.66939030294366 6.16556062355446 6.18467708359371 6.27464542529025 6.10210213917944 6.19603373250022 6.14316039810822 6.46897840700246 6.20021483678433 6.48754163194923 6.62718760664295 6.20539246805699 5.81070923808662 6.29101801808813 6.44521225385435 6.28738133087209 6.07703336882752 6.51747371162243 6.00311803019949 5.6825548530671 6.22375338370353 6.19662282462563 6.19992857156353 6.09852424068394 6.29087145371027 6.0949253368274 6.26842078603774 6.02870396209185 6.26129078618912 6.03544463937123 6.21532331417415 6.5750083557581 6.32261134085158
"NVEC200_005355_1.1" 3.26749664226671 3.38808512797923 3.3882462826703 3.56752964910832 3.34812358473005 3.09691635423354 3.79151314858492 3.48982277046126 3.15335744329595 3.04070237797581 3.30567067988472 3.27830449994557 3.45628298362471 1.62377288171527 3.54789468278992 3.7529172347122 3.56257447200641 2.85161395387752 3.76234650805788 2.9536485136034 3.44175086256429 1.60916028241308 3.23327312293177 3.79569259043108 3.31698264817931 3.14696753756045 3.27824812154347 3.74380537815178 3.24708216524492 3.84920548222842 3.96985641240685 4.16280165320413 2.99518894544767 3.71792582281356 3.39012158498781 2.36308682964349 3.7607885480361 2.81851205800011 3.13711822675615 3.25290367464961 3.52060002533514 3.31104523883746 3.12044729898973 3.50539347509851 3.57392960711064 3.6539462927101 3.58280198420262 3.78698472834238 2.81895104387841 3.28236673044288 3.26208835229374 3.35792930662084 3.566011080619 2.9979015048795 3.4375299554665 3.73823585140441 3.02593964640357 3.31446757526123 3.45555345218036 3.39816771195258 2.94735620696595 3.94524347879043 3.86223929569203 3.38847506258885 3.86840531326294 3.02953642612516 3.15068665982866 3.64224712628306 2.77593861959708 3.18333754591501 3.09689532663546 2.46485681551814 3.5966775630638 3.26477064813321 3.43481396032173 3.38096295916207 3.42081359098956 3.1800809166684
"NVEC200_005329_1.1" 4.75654913471298 5.27929164895974 5.17398382242088 4.89208502035915 5.09490049807918 4.85639261253465 5.47539559792618 4.9534486478571 4.55563626770642 4.96268353413936 4.89020921100936 4.90775022204914 4.85629673223445 4.84152190304588 5.19117977749389 5.01149829685559 5.4002380771314 4.9674609390486 5.3951381815606 5.24811758809047 5.54241026247383 5.3318194715964 4.7168220027815 5.29368747813011 4.9396283305618 5.14961703543238 5.13755656997515 4.88555556876976 5.7492090123774 4.82685314688531 5.51005105974785 5.26088516962343 4.81435276227445 4.55960990292573 5.45592422326014 5.6038805931912 4.97898252151323 5.29585087395356 5.30724100823718 4.87135343539443 4.70396183801119 4.92026462391086 5.38836377837604 4.97286147182489 5.09895686687575 4.97736786411451 4.85006334415719 5.22629232616203 5.1233734303844 5.24887150172734 5.2198016521527 4.81197532209934 4.99308129546188 4.88205852080192 5.11874395953211 5.25469919631066 5.02255974179631 5.02146873509741 5.3175777731284 5.53085212866533 4.86987722541849 5.48979036791377 4.80766118385781 5.426193344422 4.87715624090679 5.21859835966566 4.80904414181453 4.25154594897155 5.22496182584986 5.08819993183149 4.82740409904214 5.20998125010159 4.92168458629141 5.2247886226917 4.86466385551675 4.79451266885355 5.19007677453369 5.64309955124424
"NVEC200_005331_1.1" 3.46065514336231 3.92101224808773 4.03447106591481 3.79937618354523 3.60916756090872 3.39331442907678 3.83262379885386 3.17269714467803 3.69123380887646 3.59734561563004 3.91463319492933 3.8890308799449 3.81212218272551 3.60133249857142 3.61388494866719 3.27871032052512 4.0661373961079 3.4340692103643 3.74026171082835 3.84527550432908 3.74844416875329 3.50902696708151 3.54505966680394 3.68179011367557 3.74754585179292 2.79978373764653 3.89414177448112 3.55829907265724 3.38147630671089 3.76130058200578 3.49464479574422 3.59797837500243 3.75276937255441 3.58112316097846 3.49564144795848 4.24664316295278 3.12509435778046 3.26749548619114 3.74397435326498 3.77243762992649 3.93988043019608 3.75607933151902 3.19684365612921 3.24278721088748 3.4448526968071 3.2127896325229 4.2051433858222 4.14314213303691 3.49966759782468 3.60913947541578 3.3509475473573 3.98580130213799 4.03482677643082 3.19476170075904 3.64404658861999 3.80429198159091 3.68152489061688 3.0278741079223 3.3051026510686 3.08321645253062 4.076557141591 3.49843380256164 4.15061192024277 3.53403801766788 4.12296763085825 3.21758983355457 3.70839391751236 3.57120756682909 3.40982255745476 4.01825813759523 3.76878852231975 3.39857960365137 2.46055973408518 3.51170193504802 3.57971740118342 3.89628361625362 3.85230901735871 3.24149823826621
"NVEC200_005333_1.1" 3.74198137706134 3.379901387183 4.33031995225644 3.41627697506433 3.54097301510093 4.27767287486505 4.44566452919751 3.26222562519971 4.24096129678601 3.54078244990177 3.11283945006586 3.60544136077046 3.61328111514171 4.27688854164169 4.11009468037264 3.93947809504863 3.6272965674282 4.34454212259218 4.27530266026997 3.59167768374834 3.96482371644384 3.85381351704717 3.54505966680394 3.47681059332661 3.68216916693488 3.81637593214049 3.35384268079075 3.49662716740921 3.98570110053854 3.70168473284306 3.8640154174485 3.70933316324137 3.04492215319783 3.18025165214946 4.18396144238425 3.85509907297822 3.12509435778046 3.17793064397972 3.44699826875572 3.53753980643122 3.75480889805781 3.84293551866041 3.3620879771903 3.9215983940245 3.49470533943502 3.63774956703027 3.69743914429275 3.05274845175358 3.81810145535785 3.30090434458813 3.24210361806706 4.21365124442423 3.68939807391513 3.99338151026457 3.42252387539456 3.70478493700811 3.91822463197358 3.66865926771499 3.59947506918525 3.75507051041991 3.78527813601399 3.71488374864451 3.82696151624217 3.98580499687421 4.02559738853275 4.09692227905409 3.58117265947132 3.3192688237365 3.58651526652544 3.77177742815743 3.16242480699993 2.39500547058648 3.50832090877057 3.88328143562346 3.57971740118342 3.78226420467491 4.00171698181854 3.36597749869202
"NVEC200_005335_1.1" 3.50824207912421 3.45972192399665 3.77850038395243 4.15298717036289 3.6742835987555 3.56982252329292 4.22660275950027 3.13773243200065 3.97108038882257 3.77213638949973 3.7860464985861 4.70332389686611 3.85782718892665 4.06604693088684 3.84167889636489 3.75746841833449 3.90624341655267 3.61718414365412 3.91950485608652 3.74911712988333 3.5617870079414 3.85381351704717 3.3153660188314 3.10160404729942 3.72791809611653 4.09169505183941 4.12767287055539 4.23531491311787 3.55785069060723 3.87361484270643 3.93074247897481 4.51075391110601 3.04492215319783 3.9497454356444 3.05727332338901 3.22892544308425 3.71982571992807 2.75092360782035 3.99013106084164 3.48559535039039 3.79377130490815 3.40281970290746 3.61885775909815 3.57624111982181 3.54289269721699 2.69879689155288 3.72754818136828 3.58248141213329 4.27959317190378 3.56197337572686 3.51638077314865 4.16862423823443 3.94427581590191 3.85558595443177 3.53753285359663 3.59790276581042 3.87388992317138 3.59397794067621 3.70223962545635 3.96315850302902 3.41991846812084 3.90305585170104 4.10858922663295 3.48637641839757 3.97433158304695 3.66098003348685 4.12806976416747 4.0572341503018 4.13355494041871 4.07381817196275 4.12068319712228 3.59896359940831 4.40398773434462 3.51170193504802 4.22433342489625 3.94631107073677 3.91824418779579 3.77811907959776
"NVEC200_005338_1.1" 5.21273032472882 4.93284061850803 5.17398382242088 5.12085186456918 5.2091706247207 4.89004892491006 5.23901356577476 4.58660615110525 4.97047041308134 4.91896823645236 4.93132544649554 4.84277425405055 5.00589287368025 4.96560720750811 5.15771766299723 5.50496717924285 4.98584191291728 5.15682080554831 5.27240101239255 4.97809271009174 4.89484366114864 5.11864926690799 4.78473407269573 5.03583356911716 5.19531839933077 4.79642581232171 4.78868567272535 4.97723175040145 5.14944794316567 5.10513815118657 4.79268473811631 4.97917513704746 5.30801366560684 5.11332800724751 5.20534516193886 5.30777501293995 5.39605235217801 5.06157720064564 5.07702808977412 5.43403648899906 5.17157015724101 4.81677212382539 5.24332908437698 5.13175072821082 5.25068261470693 5.01327763473032 5.37248124260889 5.39576488226339 5.02069932496045 5.23094769274063 4.80725924244141 4.92123939507972 4.97031650506735 5.10029649496893 4.83375252490615 5.16394325595812 5.06261295441216 5.31109784039893 5.47047161968692 5.22413721060647 4.96655447928857 4.7952373247365 5.3289393176487 5.15152146437201 5.22201537560795 4.70249093634625 4.96704023507736 5.01614128553226 5.24265826987155 4.72153538663481 5.01525694221507 5.07087672848862 4.79171884222319 5.30260374691661 5.32633758905433 5.38089957195136 4.90580589586087 4.58174211606091
"NVEC200_005339_1.1" 1.0841968208587 2.3449163607855 2.8735919305733 2.47857850301458 1.67291733634546 0.694845293698017 1.65704944456284 1.69786925769363 2.58602619585296 1.48356429952899 1.97657927422632 1.54493127423119 2.18647007198333 1.17175390684731 2.09946395495611 2.02399503314426 2.63385837249938 2.59800384592245 2.38426764132814 2.47734839469839 2.67171775202375 2.54905377504019 2.70455425458658 2.48779819904108 2.50983448797499 2.07833177577401 2.62290041217167 2.42537389337249 1.86606972517433 1.64646577172161 2.99689562209209 2.53434554589913 2.62343390982103 2.14376012791807 1.76467619523356 1.81281804508646 1.66019499722219 2.47824155328385 2.66351200636309 1.76506624482396 1.81628905163797 2.10051503228214 2.0953500241254 1.10683358897578 2.13117418579256 1.72979905145083 1.02101150605877 1.18503686917562 2.04531380962948 2.4931092798732 1.81969865753463 2.03469073266225 1.77731404066836 1.25446996677066 2.01759441984288 3.06759356903632 1.46732304263721 2.35490610345793 2.55015405256967 2.57571673079729 1.30874924481108 2.53935956643388 2.17122515400645 2.04601136024569 2.4551105882987 2.43230660483405 1.02738805193147 0.496834182422726 1.69727645158777 3.29891870087935 2.9292115377304 1.7388331786817 2.46055973408518 1.95114787830933 2.93928722063718 2.34590821086125 3.17629939567487 2.59661208505154
"NVEC200_005328_1.1" 2.77843325632957 2.89706053503182 3.46710344755584 3.0629131051122 2.83438885363585 2.82549797283503 3.22745760310486 3.17269714467803 2.58602619585296 3.70422445697794 3.4321749963835 2.91546877156223 3.71612462766438 3.03268344762033 3.66241213187979 2.84783519447763 3.72639372432492 3.52852997553218 3.48811968170341 3.69852257665451 3.86068679933566 3.79113514809789 3.04204741856658 3.72878712769233 3.38627545948224 3.87143459226535 3.86569713093687 3.43220074203797 4.04612471986469 3.81855039900969 4.26748550899921 3.81270545649629 3.13352037296491 3.83702206624646 3.36378499367516 3.49162042774811 2.92824229046729 3.35182352406784 3.87229634530214 3.25681370522258 3.1802767590201 2.93400175472325 3.42322683831945 3.179505087075 3.49470533943502 2.86523572184961 2.55080671309525 2.93140975303677 2.41274785353891 3.0784141253761 2.42860233971388 3.02914475782427 2.56578515829035 3.19476170075904 3.42252387539456 3.94175906765066 3.82814947436533 3.21664768007717 3.75100117995378 3.21921507836403 3.48760370061045 3.04482688586976 3.26344673401138 3.24093154575753 3.86598826067558 3.99965608808752 2.56073213770858 3.01382584054827 3.47115628015771 4.01825813759523 3.45390231551963 3.33129541161391 4.40398773434462 4.14472941461818 3.84856469920786 3.74216331595555 4.00171698181854 4.23517697913704
"NVEC200_005330_1.1" 8.94826355463111 9.29068258759542 9.08856680428153 8.81508227603631 9.07861721621139 8.92595919765568 8.66851470907263 9.12712883232649 9.10522697247447 8.96249827970675 8.90612964631182 9.1961322105385 8.72060306768711 9.14695770376586 8.73055970373063 9.06918636072357 9.0519077293849 9.01987482789802 8.84261696353114 8.82249426418451 8.67873984685117 8.9209383290661 8.80329792968758 8.94780789497106 8.80297973256512 8.93265898392341 8.86038986855285 8.66576777520522 8.9048496728107 8.74699038599514 8.82615240983316 8.76087746244577 8.98259472272301 8.93456430030026 8.89987038875918 8.99841792571459 8.65540575878165 8.78776308679443 8.48123987279027 9.2670057116997 9.14925451826313 9.45156272796803 9.26487934440226 9.194594308798 9.15925325385437 9.29679402077853 8.97512704585826 9.21991716448633 8.8426043922063 8.88787182169792 8.97093681833599 8.87318973053788 8.86452558161034 8.90303082855621 9.07237493388675 9.20762277296638 9.13642175570177 8.8527630514153 8.98070882502104 9.24757279649942 8.82435526504386 8.9995619630505 9.01935064128199 8.95914154486546 8.83754518082942 8.75704934070415 8.72981559913558 8.7172257846711 8.71124517350755 8.51363904261771 8.8494409630462 8.68732128311023 9.1217594332709 9.03698266376995 9.02104365355449 8.9223707192842 8.93974053871998 9.07900571724218
"NVEC200_005332_1.1" 11.5857201405902 11.623397404059 11.7618929173917 11.6173141074656 11.5436501015141 11.6710902582601 11.4156101691598 11.6865959079924 11.2429780116627 11.7073718006469 11.7279438428415 11.7314590131982 11.5698832497459 11.7440151015271 11.7964851258429 11.7809166002291 11.6854722209568 11.876841951303 11.7176202064873 11.8529718033129 11.7969712674539 11.658648581361 11.5190935110809 11.6510335019141 11.5740686320335 11.4870591326296 11.6043315274864 11.6395366690543 11.6480774611105 11.4973531397158 11.7226639463827 11.4410198721365 11.8584760616597 11.893256452091 11.8372273382142 11.9163145244531 11.8426037397032 11.592799046641 11.6400356667221 11.7144556603288 11.4795858404018 11.7090303265249 11.6000239283037 11.6062569883766 11.9599488526023 11.6191917113367 11.9158954489815 11.7510373101881 11.8210612363731 11.7891380155449 11.6513353337404 11.6853692518528 11.498199048384 11.7028068137201 11.652060538715 11.605008447243 11.7256359892774 11.7981939470678 11.827623462191 11.6206333262551 11.5349221969409 11.7768712986496 11.6276069873081 11.4643100088318 11.5592706993069 11.6084905677106 11.7700441243748 11.9820113158152 11.7360196652483 11.5513497500695 11.6110681342164 11.6921523742506 11.6805194417978 11.7774002540109 11.6489173887895 11.7816256291063 11.6294207619139 11.5767902629883
"NVEC200_005336_1.1" 3.04783508326548 4.43707066303728 3.46710344755584 3.87717203993623 3.90881713156049 4.05839173416749 3.52963415343952 2.66600122945594 4.24096129678601 3.52044951878661 2.88065787673439 3.60544136077046 3.50253972581051 3.34484562518694 3.08298478464377 4.15279982675166 3.07098110285801 3.38441348932346 3.58790674513128 3.06160038080308 3.00053069879689 3.5848917254907 3.3153660188314 3.42066817964007 3.14606879353774 3.32619447148802 2.62290041217167 3.96080592271194 3.28448338837848 3.35988965873327 2.66762336853154 3.59797837500243 3.13352037296491 3.18025165214946 3.67326022833324 3.20995617329001 3.12509435778046 2.98016791972924 3.55292956227148 3.77243762992649 3.67357776043087 4.03962967868027 3.94495567939036 3.66587453080226 3.6346921144262 3.14965645909586 3.72754818136828 3.96909049268938 4.03300546424962 3.48372698097372 3.4352432348339 2.79208840042504 3.79680989449209 2.94588152325044 4.15705296441379 3.21952987171717 3.45950577859046 3.56536164700985 3.23826692913308 3.45784988217988 3.61413335325257 3.24367795385533 3.18473658715594 3.87011369158505 3.74884311634472 3.21758983355457 3.01912875465434 3.68239439553533 3.52998849027335 3.96047241493721 3.39692902699772 4.13946584308212 2.76761753919048 3.08304392522849 3.33907168479232 3.40504861971881 3.34561365744796 3.90665649129952
"NVEC200_005337_1.1" 6.51734160058651 6.60676816598131 6.12245314850657 6.43874695135164 6.43583170573879 6.30160052841424 6.03830365003433 6.26940420409784 6.56909933018835 6.09615915142634 6.0275477893021 6.3264652313978 6.3630982300518 5.95922050226458 6.20572272734137 6.40727590515291 5.99453419420439 6.01263870332878 6.07392860321514 6.46024369130977 5.84495583306542 6.08611025002913 6.14862054456753 6.4945818580453 6.1407444362848 6.34865931018142 6.05607289505031 6.05527431294984 6.13031935786722 6.17581635971715 6.09009691841667 6.14756177992176 6.25183804568512 6.33073156045042 6.11699680573313 6.07309746473502 6.10467768864344 6.33854418463079 5.99247083321791 6.22597988062875 6.13007753586984 6.31733498794924 6.45135604975413 6.32469526047157 6.11826339653684 6.13761219634109 6.40350446819871 6.51779476006781 6.29931645153323 6.42480610001183 6.37914719604277 5.88784163856482 6.23310812293295 6.19919916744721 6.44692042561777 6.44395929808235 6.10116552243987 6.13925473882615 6.10743582898159 6.17285713531897 6.07153666102155 6.07472498891391 5.66965349781895 5.75966579071674 6.11194113556008 6.11991959599075 6.27832108400459 5.98433773084367 6.1422851878397 6.01245636852596 6.25627787191787 6.22761323883459 6.1452777735002 6.52077032022197 6.02739550636035 6.08094270065435 6.09276736521822 6.11984105331327
"NVEC200_005334_1.1" -0.0969981649615127 -0.0969981649615153 -0.0969981649615153 -0.0969981649615127 -0.0969981649615153 -0.0969981649615127 -0.0969981649615127 -0.0969981649615127 -0.0969981649615153 -0.0969981649615127 -0.0969981649615127 -0.0969981649615127 -0.0969981649615127 -0.0969981649615153 -0.0969981649615127 -0.0969981649615127 -0.0969981649615127 -0.0969981649615127 -0.0969981649615127 -0.0969981649615127 -0.0969981649615153 -0.0969981649615127 -0.0969981649615127 -0.0969981649615127 -0.0969981649615127 -0.0969981649615127 -0.0969981649615127 -0.0969981649615127 -0.0969981649615127 -0.0969981649615127 -0.0969981649615153 -0.0969981649615127 -0.0969981649615153 -0.0969981649615127 -0.0969981649615127 -0.0969981649615127 -0.0969981649615127 -0.0969981649615127 -0.0969981649615127 -0.0969981649615127 -0.0969981649615153 -0.0969981649615153 -0.0969981649615127 -0.0969981649615153 -0.0969981649615127 -0.0969981649615153 -0.0969981649615127 -0.0969981649615127 -0.0969981649615127 -0.0969981649615127 -0.0969981649615153 -0.0969981649615127 -0.0969981649615127 -0.0969981649615127 -0.0969981649615127 -0.0969981649615127 -0.0969981649615153 -0.0969981649615127 -0.0969981649615153 -0.0969981649615127 -0.0969981649615127 -0.0969981649615127 -0.0969981649615127 -0.0969981649615127 -0.0969981649615127 -0.0969981649615127 -0.0969981649615127 -0.0969981649615127 -0.0969981649615127 -0.0969981649615127 -0.0969981649615127 -0.0969981649615127 -0.0969981649615127 -0.0969981649615127 -0.0969981649615153 -0.0969981649615127 -0.0969981649615127 -0.0969981649615153
"NVEC200_005458_1.1" 3.20656590719768 3.92101224808773 3.83345688920722 3.35219132776315 3.85366050302449 3.19216099457025 4.15358993449457 3.94183078816971 3.34371430028932 3.85102009754809 3.87303150893841 4.12592826400484 3.90212859953666 4.175315975065 4.07467407027119 3.93947809504863 3.77350135562526 3.8905226580867 3.69323598314392 3.89105339189616 3.86068679933566 3.72560952852769 3.78870443027767 3.77430135033847 3.98292610992399 4.02502475409948 3.94940193581889 4.10457962173459 3.06842831686619 3.2806151332575 4.03915572845142 4.0846524952909 3.50961028361426 3.58112316097846 4.14432233890056 3.72048780359915 3.29828300160613 3.89205908456167 3.44699826875572 3.53753980643122 3.67357776043087 3.22019015002946 3.61885775909815 3.66859642500519 3.91656152102997 3.92846650297531 4.0229079332421 3.87349942726497 3.69012976939203 3.95319439534205 3.7591280201678 4.14162682688583 3.74410338421184 3.53285446637887 3.59177248250914 3.70478493700811 3.87388992317138 3.94271745861778 3.59947506918525 3.70960179619438 3.41991846812084 3.14767574263666 3.87788468588831 3.59887162506047 2.95565485724532 3.45625196231893 3.93343864881043 3.83459186080585 3.40982255745476 4.12731762850592 3.76878852231975 4.26268155550637 3.806344020627 3.34331461961507 4.35957108726817 4.10039893603797 3.93956951519319 4.13376083660588
"NVEC200_005459_1.1" 3.53629441596574 3.45972192399665 3.32091795040949 3.84665757860599 3.54097301510093 3.79970187961318 3.64066544216814 3.57335730817989 3.8379318879972 2.89722403087568 3.7405047780965 3.95200068027567 3.76492172281363 3.52079916977557 3.92359675722922 3.68223482461852 3.46458682938848 3.48207255973226 4.14156706392666 3.84527550432908 4.15294263587132 3.0550683096233 3.99708580333002 3.53084981753756 4.08762435569382 3.27851045514325 3.54535558018084 3.43220074203797 3.85668705847598 3.81855039900969 3.36905882982569 3.90916355392452 3.50961028361426 3.08473798667002 3.21865399043104 3.78936286426895 3.45289170362577 2.62101542710586 4.09906391578481 3.19346298444154 3.67357776043087 3.84293551866041 3.69520715458548 3.9969491545999 3.54289269721699 3.59098861879239 3.35573207049991 3.84017446793823 3.73406042308355 3.71608852825107 3.94423818982918 3.25074315378514 3.37961915396162 3.53285446637887 4.00545624102466 4.2192292750072 3.62914043669547 3.53313815332732 3.3051026510686 4.00135728449748 3.55225522197897 3.49843380256164 4.06530568194329 4.0796535453689 4.07510381677165 3.72323890450086 3.64618517927315 3.62787184614502 3.52998849027335 3.9002752172518 3.36313258961151 3.39857960365137 3.42309261329913 3.08304392522849 3.33907168479232 3.6147050004224 3.607833341332 3.63699943024902
"NVEC200_005460_1.1" 6.21758975075878 6.39974920062616 6.96674412455042 6.39170238960448 6.47290684166306 6.42152710651441 6.52204012149373 6.40335059037586 6.05261053762627 7.87656253428122 7.22159613001605 7.82647514532629 6.72554856248025 7.56019949241308 7.46969347544055 7.16120943005621 7.35687755184388 7.59456471062039 6.6674884717795 6.78517866407758 6.71121572803662 6.38030603056306 5.99192912189258 6.26674051081728 6.5871608628092 6.16252189078163 6.16513495370886 7.34980060646875 7.64981186659497 7.21523733577712 7.56846358116013 7.55811526017863 7.48527878573551 7.20798877945701 7.02778241696441 7.18947356598546 6.72163144446021 6.12749631545582 6.43489888024964 5.91837912242502 6.09150671774849 5.65538867787065 6.47320438773127 6.07809449615785 6.30449139519015 7.01741336005479 7.53824825265318 6.99749887819229 7.29439967372603 7.10880401919589 7.27414260146725 6.93617187661983 6.74325119296577 6.2180664148036 5.79841967249208 6.1544669732601 6.66011487402537 6.69947626952978 6.42544584302503 6.04139880833112 6.46485499841149 6.11335943821644 6.14541226171467 6.47229050662766 7.03494132862922 6.37390738066677 7.09431570505652 6.93487002614376 6.89042424212516 6.37512241130338 6.88104468763079 6.57167419581577 6.57871687549049 6.1128057440922 6.3747567230989 6.21150280664382 6.2158560405885 6.36330323878279
"NVEC200_005461_1.1" 3.00832316974098 2.16611091736779 3.06944882915529 2.47857850301458 1.90765594599443 2.82549797283503 2.54007381633652 2.61606648897967 2.69271383772605 2.98463822097549 2.7021125388535 2.08401386603139 3.03012967839269 3.03268344762033 2.85144133144449 2.96820407172541 3.14449804477402 3.16670192410685 2.79391938437074 3.13952808143246 2.89903127507297 2.82413335229148 2.79661251525798 2.5931488590969 2.65320191614152 2.55269448575163 2.75283766438761 2.77622694564617 2.81421969128746 3.10766459734186 2.36839765971037 2.75804148049512 2.84951600172107 2.62321054717928 2.28563237307332 3.11601260108448 3.21428592934019 2.75092360782035 2.66351200636309 2.44682855045262 2.21112288065643 2.67460859961727 2.23830013479201 2.53853023892387 2.89600802332177 2.40645031302234 3.43085533336413 1.85296073256172 3.28018058995643 3.49362276658682 3.3509475473573 2.76722125384609 2.8907404422081 2.26418374660896 2.64925699025968 2.48296497576203 3.45950577859046 3.27445548315047 2.55015405256967 2.47060965975898 2.47556420811374 3.04482688586976 2.71006956312692 2.51776746034483 2.95565485724532 2.0982551242145 3.58117265947132 2.92616987770118 2.34744064006319 2.04123467422876 2.48860522330609 3.33129541161391 3.02065257862463 2.67351801639124 2.81926315583206 2.34590821086125 2.44299281999887 2.87323495155071
"NVEC200_005463_1.1" 9.96965206654976 9.48254241074337 9.84223351246697 9.73062156816611 9.66728743931421 9.54982764749713 9.81372563323521 10.0045228604359 9.32702379299134 9.71825694252329 9.5523834334664 10.0377034680306 9.61791974097195 9.76251966496074 9.7833591904123 10.184001836119 9.70664245961513 10.0249125480933 9.72265296546217 9.83392322193406 9.68642865974374 9.67561957300884 9.72239893743725 9.63419579584584 9.89279641402947 9.54330200123116 9.6138046661351 10.0217461814211 9.91315111732682 9.80126044458572 9.87953350707999 9.82555516683612 10.0497377939442 9.86625662549421 10.0054046018831 9.99406981513972 9.93912527977598 9.83215405177588 9.79172507642611 9.95674578316615 9.76182730560048 9.81174810842006 9.86034923492681 9.931237385244 9.94934529934291 9.85228556517897 10.046842700637 9.75047083362608 9.82008648951016 9.54537081248938 9.60395020290563 9.91349811102694 9.67681428550612 9.69755302930034 9.8446214921487 9.65321016865184 9.95564709251214 9.92918423042168 9.70060085869241 9.63828504093159 10.0091348056961 9.96755381579758 9.965758884631 9.68588305515358 9.7210909609749 9.88713031939974 9.97210123187507 9.80670263486093 9.84270304700177 9.68784146694287 9.82336660651313 9.78071067384819 9.800675894478 10.1215834772537 9.74564251056687 9.94606510163698 9.962771515176 9.79940127104665
"NVEC200_005465_1.1" 2.64811087596449 3.74103280835946 3.83345688920722 3.28512607663658 3.6742835987555 3.39331442907678 3.35806599598149 3.57335730817989 3.88369377640951 3.35643007125636 3.69347844462805 3.03662684621938 2.94798688185633 3.24810696592105 3.34325426830721 2.84783519447763 2.91165376687944 3.10672297860167 3.37347594781008 2.89185304082278 3.74844416875329 3.79113514809789 3.43477925682626 3.58293775683647 3.68216916693488 4.33028581902963 3.61536731769186 2.13282272080906 3.85668705847598 2.68351223750164 3.61016862092008 3.12234774751066 3.37070689499666 3.08473798667002 2.66756933739894 2.88376396084549 2.92824229046729 3.71233525038922 3.65161197035558 3.63613366706497 3.12023115369546 3.15378764448675 2.74876198056485 3.24278721088748 3.22619268849626 3.14965645909586 2.25255296562713 2.72781547956925 3.64481928290469 3.15645266894495 3.06169716851629 3.02914475782427 3.07273505247981 3.47127921181046 2.74809902988069 3.80429198159091 2.87584910027848 3.21664768007717 3.48882522942652 2.93305054950745 3.27420528974146 3.04482688586976 3.01312956054846 2.37698768895935 2.72698274173984 2.70336703724275 2.91745115049927 3.3192688237365 3.40982255745476 2.98789859051118 3.16242480699993 2.93780872254384 3.58879389632782 3.56372971488596 3.72039449650482 3.74216331595555 3.43841759502273 3.42440823125978
"NVEC200_005462_1.1" 4.58776913919195 3.86347824730097 3.77850038395243 4.14025437582991 3.39407813228827 3.48426617863357 4.38567730414945 4.47867611387767 4.13141666650064 3.98424895269712 4.39793582692076 4.37602842411242 4.66387039038893 3.75005064871676 4.07467407027119 4.05272174817999 4.43183012527893 4.02622438543593 3.74026171082835 3.64608901063754 3.74844416875329 3.65696561658739 4.34076027280936 3.53084981753756 3.74754585179292 4.1638254910082 3.92203642065821 4.70466771788902 3.63856013029265 3.2806151332575 3.71712377314327 3.76194496858369 4.09922921483001 4.00296759787666 4.01841890769631 3.91797009770109 3.65757833005481 4.6264764466333 4.41221802800778 3.89696811546913 4.30607325145241 4.14593967460847 4.06491446289865 4.20192367585471 4.2714537453825 4.26271487324784 4.6444910659415 4.58663395244577 3.59803946568381 3.90878860899272 3.94423818982918 4.28225027902847 4.03482677643082 3.80656556769525 4.50676104860011 3.89737633516925 4.08307833095942 4.14220987086773 3.59947506918525 3.56390830479674 4.0319139116481 4.01611878762309 3.66242841069075 4.66830609690639 4.299966183356 3.59591275727773 4.29953757340984 4.13748552801492 3.79277695415345 4.17890390008252 3.53929757884137 4.40036335519925 4.21408746328718 4.07473685701135 4.22433342489625 4.43823368808212 4.04170945401698 3.98639676625987
"NVEC200_005464_1.1" 7.58131458853076 7.41482853643353 7.67201758725348 7.19290611486721 7.59062029130464 7.46562033980069 7.24611141370704 7.79209597951252 7.37598370799538 7.58957065119016 7.55180966099735 7.82297143563693 7.51013437445045 7.45720353213838 7.41818175916416 7.90616762655976 7.70898035459297 8.08600197224303 7.501992470856 7.74031118457792 7.06889970151924 7.55344800616638 7.46212422469517 7.50103875577072 7.50651353982846 7.26126232099699 7.38845732586199 7.34163313145268 7.58742131761176 7.42925404095209 7.30336067712688 7.48641560399695 7.38543905689209 7.28693572906893 7.59035870435851 7.25987790175908 7.35883156309221 7.14201585579444 7.44010411332786 7.63073004655393 7.76280667063424 7.66330737031525 7.88858854455194 7.68429871330682 7.68521526762551 8.13315414564376 7.90241736904411 7.80433712532849 7.55932613480416 7.73398743693811 7.43571602325272 7.5168461044409 7.33179618410078 7.70644909499995 7.82422422491516 7.86114594549858 8.10249268608966 7.61174065267787 7.76925117090944 7.52607616240848 7.94442344537916 8.01141096698338 7.88746145074029 7.79662854950277 7.4977369244231 7.61232611300674 7.39824995804613 7.53666014676587 7.55619211536763 7.24566761472285 7.65631998518741 7.60599634057502 7.60172793571509 7.89321823662378 7.57774106993319 7.25718196295558 7.58662296115277 7.6065450159535
"NVEC200_005466_1.1" -0.0969981649615127 -0.0969981649615153 -0.0969981649615153 -0.0969981649615127 -0.0969981649615153 -0.0969981649615127 -0.0969981649615127 -0.0969981649615127 -0.0969981649615153 -0.0969981649615127 -0.0969981649615127 -0.0969981649615127 -0.0969981649615127 -0.0969981649615153 -0.0969981649615127 -0.0969981649615127 -0.0969981649615127 -0.0969981649615127 -0.0969981649615127 -0.0969981649615127 -0.0969981649615153 -0.0969981649615127 0.843171780919442 -0.0969981649615127 -0.0969981649615127 -0.0969981649615127 -0.0969981649615127 -0.0969981649615127 -0.0969981649615127 -0.0969981649615127 0.490397174597958 -0.0969981649615127 -0.0969981649615153 -0.0969981649615127 -0.0969981649615127 -0.0969981649615127 -0.0969981649615127 -0.0969981649615127 0.433407493636396 -0.0969981649615127 -0.0969981649615153 -0.0969981649615153 -0.0969981649615127 -0.0969981649615153 -0.0969981649615127 -0.0969981649615153 -0.0969981649615127 -0.0969981649615127 -0.0969981649615127 -0.0969981649615127 -0.0969981649615153 -0.0969981649615127 -0.0969981649615127 -0.0969981649615127 -0.0969981649615127 0.485966670188653 -0.0969981649615153 -0.0969981649615127 -0.0969981649615153 -0.0969981649615127 -0.0969981649615127 -0.0969981649615127 -0.0969981649615127 0.553279984580327 -0.0969981649615127 -0.0969981649615127 -0.0969981649615127 -0.0969981649615127 -0.0969981649615127 -0.0969981649615127 -0.0969981649615127 -0.0969981649615127 -0.0969981649615127 -0.0969981649615127 -0.0969981649615153 -0.0969981649615127 -0.0969981649615127 -0.0969981649615153
"NVEC200_005269_1.1" 3.29632736915587 2.16611091736779 3.59982960875103 2.59391084500571 3.46939436711074 3.48426617863357 2.83742399732706 3.17269714467803 2.97229956715114 3.54078244990177 3.11283945006586 2.63755858864331 2.94798688185633 2.63377699244516 2.85144133144449 3.36895007803405 3.07098110285801 3.22428650358199 3.31254628961785 3.06160038080308 3.34734001108133 3.34416647091142 3.64750551626531 3.17131199484908 3.01361104147267 3.19463872798358 3.47177222052887 3.14117983668129 3.28448338837848 3.10766459734186 3.07940531212193 2.65052480141954 3.04492215319783 2.75315257881103 3.29304369364394 3.31600590413393 3.59252359421756 3.57873734117941 2.46070301816901 3.31749923101518 3.29335365433265 3.15378764448675 3.04950610616097 2.72736868475658 3.4448526968071 3.0144438003044 2.55080671309525 3.10979371393951 3.1564955655254 3.60913947541578 3.50021173988739 3.61225385241367 3.44712508734379 3.19476170075904 2.84060123089477 2.70521430336995 2.78300071859648 3.38355431118242 3.36897868273642 3.01008641082256 3.48760370061045 2.81411806429546 2.81831899326206 3.39491567078302 3.05769477489267 2.82191933764428 3.51309164451017 3.01382584054827 2.69464609880249 2.7356903141904 3.69627330271343 3.39857960365137 3.93505567130984 3.56372971488596 2.68834018625877 3.32004593598506 3.2117892627463 2.95479220363737
"NVEC200_005270_1.1" 3.80450576495754 4.13062685209001 3.93746212300129 4.06228493309176 3.6742835987555 4.37596215500711 4.07979192409694 4.19016151983753 3.97108038882257 3.54078244990177 3.6448674333173 3.68173352292714 2.76818082067062 3.43550318585752 3.15258467533514 3.4538761290208 2.41364660400643 3.77965304010528 3.78580286318204 3.41492830684183 3.74844416875329 4.32123486556074 3.64750551626531 4.09443345253126 4.03622478536034 2.79978373764653 4.15143280213236 3.72891731934621 3.06842831686619 3.35988965873327 3.23148920269785 3.47730431619582 3.44182965483844 3.18025165214946 3.67326022833324 2.60681673603348 3.29828300160613 3.43149346250239 3.20849164472391 4.39622711806594 4.00773638187801 4.03962967868027 3.7677183098672 3.66859642500519 3.72099809599708 4.20177509751126 3.57029597871207 3.84017446793823 3.69012976939203 4.1567769125643 3.83604485832825 4.24835845220908 3.84765853334316 3.90299530026411 3.79038274444272 3.85158476697164 3.73207371521615 3.53313815332732 3.79816838634751 3.96311975478477 3.67346628239736 3.41841144725668 3.71938333787136 3.46615318018762 3.80860436804279 3.84023344947219 3.28714866621143 3.73493123694481 3.40982255745476 2.7356903141904 4.02710916780262 3.84699018922799 3.806344020627 4.21148281550277 4.07509489346662 3.65845428701784 3.75942890120285 3.98639676625987
"NVEC200_005273_1.1" 4.62289197465115 4.81638139916706 4.12536594502628 3.84665757860599 4.44499010112016 4.2258974307516 4.55863786131202 4.04634562807315 5.1308708622968 3.85102009754809 4.30713448850175 3.82318667826994 4.34879621943448 4.41698032237874 4.07467407027119 3.87933847182828 4.57165908381182 3.99347674477356 4.17618103184702 3.74911712988333 3.86068679933566 3.97154873165692 4.37102124038091 4.26355951676834 3.92758259166483 4.87935253272205 4.48639925529933 3.49662716740921 4.15987190870761 4.76993842441134 4.07980925253399 3.81270545649629 4.00843141994805 4.24309027246774 4.4670697033725 3.49162042774811 3.21428592934019 4.36758680131861 3.55292956227148 4.62952370501828 4.50701515953157 4.92026462391086 4.58980392084512 4.59043357082202 4.05591910579844 4.40467253908901 4.11690115505548 4.46072606020822 3.85835466832982 4.26642512602075 3.97857170960865 4.21365124442423 4.23908014599671 4.03653611269677 4.53472022240062 4.64959758153031 4.19542586316782 4.37141728107974 4.427462103271 4.72723106449467 4.61961426588386 3.41841144725668 4.10858922663295 4.16776825825812 3.86598826067558 4.23153219745181 3.58117265947132 3.68239439553533 4.09510703778502 4.61320015587946 4.3443080504296 4.43282444677631 3.806344020627 4.45132465266807 4.52217674381184 4.51163307137664 4.34316811002346 4.13376083660588
"NVEC200_005267_1.1" 5.42984440811114 5.40758842123503 5.12515113377598 5.13037860080933 4.98436478091914 4.80970929627725 5.75832028181397 5.29720200884138 4.96324190969982 5.33021044878052 4.94098113388976 5.28998693946951 5.30414446219971 5.41022448348501 5.09792971130558 5.08256446691609 5.76678072011987 5.06474110674103 5.18518967452295 4.87410770756917 4.54878643364333 4.99934473066743 4.81905417885462 5.4028846172501 5.04337049973883 5.21971884133873 5.71795931851716 5.11736711548291 5.02517805895528 4.97322469045396 5.48122036436348 5.16181234412229 5.09040929928703 4.61221166687868 5.05018828961285 4.78820119903251 4.46688408483524 4.7048833876629 4.48312930314498 4.63377776763279 5.3216591545468 4.83056845059876 5.04069225027598 5.06317862520141 5.2476036578927 5.22787868285269 5.2953970479942 5.23421587410558 5.17325954149748 5.16515504133312 5.29847628784637 5.18967856638027 5.11243242115886 5.0953456954172 4.83793264523782 5.55238579598588 5.25933447632563 4.62052068405839 4.9453325888434 5.00109260845637 5.27364874139908 4.99978896287794 4.91569268360391 5.31726214848927 5.02873101973259 5.40709827154373 5.41838873910277 5.21617665667971 4.72679500595216 5.02369625171373 5.24951835027073 5.24572132758817 5.0177769329408 5.00582129392094 4.93435712333209 5.09830451839282 5.31899500133353 4.8294018012674
"NVEC200_005268_1.1" 6.24038562606784 5.80757868580233 5.17398382242088 5.31825934428366 5.90910728197851 5.62877717372391 5.3992872871485 5.52246765416473 6.83093259499104 4.91896823645236 5.76864300996333 5.45609506701912 6.97405857669729 5.13749523799203 6.17260011257938 5.60119203791812 5.11947038363678 5.52084655573227 5.73394759278551 5.74845505409304 4.69736826458976 5.16881665346859 5.80508197612906 5.66254305033513 6.29083453041704 5.65128480098745 5.7170838775969 6.84929108259747 4.84381438442509 6.4896082680576 5.01860185678957 5.46508092783771 5.53640702783213 5.16093808343573 5.51606534311557 5.64162466963789 5.70387990649163 6.9110076813647 6.7284926404842 5.77427460623754 6.38097051436455 5.40722944565788 6.30472474409254 6.38203750894057 6.1651991839994 5.98321672085528 5.69551906533825 5.81996641022635 5.18797564975308 5.47889951864986 5.86784371111234 6.1022403101758 5.77561851794088 5.41024287199003 6.37914104135422 5.42069320597977 5.7179643044365 4.93449125217978 5.4849581515106 5.30279307565501 6.54646853495726 5.56313173870545 5.51738345280722 6.49801439978385 5.67155672147588 6.67889851265153 5.95817299585776 5.69715282278551 5.37691934542637 7.04430856823151 5.59624696408568 6.40169972303328 4.79171884222319 5.33290329158201 6.13186414433817 5.55302985273139 5.57100990692054 6.14612132535307
"NVEC200_005271_1.1" 7.65699322520226 7.55963973520964 7.78784826989372 7.71514867875568 7.63437055493037 7.58781969187699 7.66419569568779 7.63208527936524 7.64736433870189 7.78820831575182 7.89211564405802 7.43837168278123 7.51321894755066 7.7576099437045 7.90232118452328 7.65832810431243 7.69943728345993 7.92055032280235 7.8522677725246 7.60112085375902 7.55848152762034 7.68388606008408 7.64857776728079 7.53414591026865 7.64160970312405 7.58233870759871 7.46629920615879 7.82158922025766 7.65951461250965 7.63333162050449 7.73043488175401 7.64821737543486 7.73931456145406 7.5494907238588 7.66112569052879 7.63998644246706 7.64878189263668 7.36611245685726 7.47839854687127 7.70829891694522 7.87333902771136 7.64729323930719 7.77063752904855 7.59313635813694 7.84957692115055 7.6135969546019 7.84677173017736 7.63709501292791 7.74981500354368 7.88069258755934 7.80569674687118 7.77570032525009 7.65008495792245 7.4946784440957 7.66150746424127 7.6043884267874 7.77594107328083 7.86040430690855 7.74697034749993 7.60955180722319 7.81759305728368 7.57886283176743 7.64964062512762 7.39792371502116 7.52813133435201 7.6241632615365 7.71059238643852 7.61932049130008 7.56774044444216 7.70716839744318 7.49729139954844 7.56456625925121 7.64405121953706 7.62168349683971 7.79426500464299 7.61973706245016 7.65324313737948 7.6092112402918
"NVEC200_005272_1.1" 5.16586851533154 4.65619796160062 4.72849602089489 4.89208502035915 4.86320064244477 4.9550938729316 5.11518762635675 4.92494376194518 4.76574368501119 4.7546059993174 4.8692031536423 4.62819499939205 4.55708977681926 4.80485226448136 5.05240624740152 4.89483584101773 4.69912496902987 4.68936362626434 4.82599785546644 5.01990212802623 4.60369377553758 5.19326097493198 5.29134858970665 5.09083474576801 4.9396283305618 4.90596830516098 5.07620466355236 4.46809906239259 4.94248778204488 5.12796488842842 4.58242837754581 4.73786215970044 5.05933172574512 5.08892051655817 4.78321491469399 4.87264667914102 5.07736319248636 5.01060498246178 4.94705222818634 5.00650564200796 5.06412019583397 4.90015154211587 4.70507485850232 4.83592050524957 4.66892329637288 4.40467253908901 4.76552062530395 4.97226795021677 4.9847839920552 4.60937640117132 4.84496806333854 4.85522037703207 4.97031650506735 5.10029649496893 4.6414343141084 5.02645535072796 5.34836720119092 4.72240218515892 4.59708857724044 4.77215605567447 4.79014697427063 5.25294019642507 4.97852046349943 5.06237737496432 4.66582295892849 4.98254730362007 4.96704023507736 5.15756911127246 5.22496182584986 4.88576838211972 4.60418101354566 5.1704870673326 5.01200979660724 5.0155865160448 4.9224632008657 4.66963750024975 4.85058819305254 4.83965816479272
"NVEC200_005274_1.1" -0.0969981649615127 -0.0969981649615153 -0.0969981649615153 -0.0969981649615127 -0.0969981649615153 0.694845293698017 -0.0969981649615127 -0.0969981649615127 0.481128814967065 0.608410305677144 -0.0969981649615127 -0.0969981649615127 -0.0969981649615127 -0.0969981649615153 -0.0969981649615127 -0.0969981649615127 -0.0969981649615127 -0.0969981649615127 -0.0969981649615127 -0.0969981649615127 -0.0969981649615153 -0.0969981649615127 0.843171780919442 0.443507917373721 -0.0969981649615127 1.02222308918669 -0.0969981649615127 -0.0969981649615127 0.964493437681444 -0.0969981649615127 -0.0969981649615153 1.94481145151153 -0.0969981649615153 -0.0969981649615127 0.941239103296726 0.65951541094641 -0.0969981649615127 -0.0969981649615127 1.59081337668267 0.812525288320932 0.383512728199457 -0.0969981649615153 -0.0969981649615127 -0.0969981649615153 -0.0969981649615127 -0.0969981649615153 -0.0969981649615127 -0.0969981649615127 -0.0969981649615127 0.490024515677629 -0.0969981649615153 -0.0969981649615127 -0.0969981649615127 -0.0969981649615127 -0.0969981649615127 1.8703063122603 0.887548617815947 0.395100024786138 -0.0969981649615153 -0.0969981649615127 0.535130460528955 -0.0969981649615127 -0.0969981649615127 -0.0969981649615127 -0.0969981649615127 -0.0969981649615127 -0.0969981649615127 -0.0969981649615127 -0.0969981649615127 -0.0969981649615127 -0.0969981649615127 -0.0969981649615127 0.66697218213455 -0.0969981649615127 -0.0969981649615153 1.00874697771987 0.214263922840397 -0.0969981649615153
"NVEC200_005275_1.1" -0.0969981649615127 -0.0969981649615153 -0.0969981649615153 -0.0969981649615127 -0.0969981649615153 -0.0969981649615127 -0.0969981649615127 -0.0969981649615127 1.69566934821226 -0.0969981649615127 -0.0969981649615127 -0.0969981649615127 -0.0969981649615127 -0.0969981649615153 -0.0969981649615127 -0.0969981649615127 -0.0969981649615127 -0.0969981649615127 -0.0969981649615127 -0.0969981649615127 -0.0969981649615153 0.631958437249788 -0.0969981649615127 -0.0969981649615127 -0.0969981649615127 -0.0969981649615127 -0.0969981649615127 -0.0969981649615127 -0.0969981649615127 -0.0969981649615127 -0.0969981649615153 0.931009104048216 -0.0969981649615153 -0.0969981649615127 -0.0969981649615127 0.65951541094641 -0.0969981649615127 -0.0969981649615127 -0.0969981649615127 -0.0969981649615127 0.383512728199457 -0.0969981649615153 -0.0969981649615127 -0.0969981649615153 -0.0969981649615127 -0.0969981649615153 -0.0969981649615127 -0.0969981649615127 -0.0969981649615127 -0.0969981649615127 -0.0969981649615153 -0.0969981649615127 -0.0969981649615127 -0.0969981649615127 -0.0969981649615127 0.986951787034368 -0.0969981649615153 -0.0969981649615127 -0.0969981649615153 -0.0969981649615127 -0.0969981649615127 -0.0969981649615127 -0.0969981649615127 -0.0969981649615127 -0.0969981649615127 -0.0969981649615127 -0.0969981649615127 -0.0969981649615127 -0.0969981649615127 -0.0969981649615127 -0.0969981649615127 -0.0969981649615127 -0.0969981649615127 -0.0969981649615127 -0.0969981649615153 -0.0969981649615127 -0.0969981649615127 -0.0969981649615153
"NVEC200_005276_1.1" -0.0969981649615127 -0.0969981649615153 -0.0969981649615153 -0.0969981649615127 -0.0969981649615153 -0.0969981649615127 -0.0969981649615127 -0.0969981649615127 -0.0969981649615153 1.14194643299035 -0.0969981649615127 -0.0969981649615127 -0.0969981649615127 -0.0969981649615153 -0.0969981649615127 0.642838371023347 -0.0969981649615127 -0.0969981649615127 -0.0969981649615127 -0.0969981649615127 0.564296364753969 -0.0969981649615127 -0.0969981649615127 -0.0969981649615127 -0.0969981649615127 1.64483278487112 -0.0969981649615127 -0.0969981649615127 0.964493437681444 -0.0969981649615127 -0.0969981649615153 0.931009104048216 -0.0969981649615153 0.599953306133677 -0.0969981649615127 -0.0969981649615127 -0.0969981649615127 -0.0969981649615127 0.433407493636396 -0.0969981649615127 0.383512728199457 -0.0969981649615153 -0.0969981649615127 -0.0969981649615153 -0.0969981649615127 -0.0969981649615153 0.567700059316441 -0.0969981649615127 -0.0969981649615127 -0.0969981649615127 -0.0969981649615153 -0.0969981649615127 -0.0969981649615127 -0.0969981649615127 0.464509813717641 -0.0969981649615127 -0.0969981649615153 -0.0969981649615127 0.467206623718648 -0.0969981649615127 -0.0969981649615127 -0.0969981649615127 -0.0969981649615127 -0.0969981649615127 0.588371195665689 -0.0969981649615127 -0.0969981649615127 -0.0969981649615127 -0.0969981649615127 -0.0969981649615127 -0.0969981649615127 0.50132330949554 1.82620060288974 -0.0969981649615127 -0.0969981649615153 0.202531046816561 -0.0969981649615127 -0.0969981649615153
"NVEC200_005381_1.1" 1.43978481729034 1.43911653679213 1.00045171051708 2.21592070522337 0.58340267238915 1.87574633791852 2.16509132726496 1.93414815168668 1.47426075308527 2.89722403087568 2.12573276716354 2.63755858864331 1.86697599030876 2.28942420686368 1.95109747668933 2.23066611177595 2.28950169591456 1.64572507318518 1.40561183326435 1.70126217006785 1.86924967903673 1.47459120802803 1.81229981763428 1.14389491885179 2.35063188108803 1.64483278487112 1.42040603543252 0.941790648497001 0.689368600553846 1.64646577172161 2.36839765971037 1.75020267580959 0.543687696880501 0.599953306133677 1.76467619523356 2.26376456251198 2.27196477127909 1.93855977386088 1.77721316597452 1.92962034087252 1.81628905163797 1.38504469485546 2.23830013479201 2.19887761474299 2.25205265432256 2.17240304095812 1.8761293394077 2.57414030153409 1.3398804475749 1.49208175783705 1.27374839195742 2.44695790948395 0.950196194468616 1.74545553130511 1.44066767089024 2.06826130666607 2.46211624254228 1.68496306718583 0.871752182528609 2.35723907053411 2.18067428496646 1.46471140715908 1.57262348274468 2.37698768895935 2.29718544197347 1.03606127517778 0.572068417945415 1.24085659833914 1.47575974987679 2.24858835314062 1.5556029153303 2.39500547058648 1.82593500326234 1.13190623816302 1.99873611710445 1.04717165576845 2.0309974297402 1.14626004919082
"NVEC200_005385_1.1" -0.0969981649615127 -0.0969981649615153 0.553656723728723 -0.0969981649615127 -0.0969981649615153 -0.0969981649615127 -0.0969981649615127 -0.0969981649615127 -0.0969981649615153 -0.0969981649615127 -0.0969981649615127 -0.0969981649615127 -0.0969981649615127 -0.0969981649615153 -0.0969981649615127 -0.0969981649615127 -0.0969981649615127 -0.0969981649615127 -0.0969981649615127 0.483727328691187 -0.0969981649615153 -0.0969981649615127 -0.0969981649615127 -0.0969981649615127 -0.0969981649615127 -0.0969981649615127 -0.0969981649615127 -0.0969981649615127 -0.0969981649615127 -0.0969981649615127 -0.0969981649615153 -0.0969981649615127 -0.0969981649615153 -0.0969981649615127 -0.0969981649615127 0.65951541094641 0.576648279544098 0.59896225584342 -0.0969981649615127 -0.0969981649615127 -0.0969981649615153 0.826508573804106 -0.0969981649615127 -0.0969981649615153 -0.0969981649615127 0.413539582627104 0.567700059316441 -0.0969981649615127 -0.0969981649615127 -0.0969981649615127 -0.0969981649615153 -0.0969981649615127 -0.0969981649615127 -0.0969981649615127 -0.0969981649615127 -0.0969981649615127 -0.0969981649615153 0.395100024786138 -0.0969981649615153 -0.0969981649615127 -0.0969981649615127 -0.0969981649615127 -0.0969981649615127 -0.0969981649615127 -0.0969981649615127 -0.0969981649615127 1.02738805193147 -0.0969981649615127 0.481874948479863 -0.0969981649615127 0.680929893062898 -0.0969981649615127 -0.0969981649615127 -0.0969981649615127 -0.0969981649615153 -0.0969981649615127 -0.0969981649615127 0.837745129465111
"NVEC200_005386_1.1" 6.62520465412137 6.01995856114882 6.0546845400816 6.03144331862911 6.17965275967209 6.21129578007871 5.93745027051593 6.47999585652721 5.94879623165451 5.76687461975031 6.09242761676126 6.22812963923988 5.96399984012256 5.97441987984064 5.5156445360142 6.5198896607209 6.01428010631078 5.91983259706989 5.94938329319148 6.14780851847857 6.2159327726602 6.12474891455578 6.16598412274466 6.46712731014342 5.63606856196175 6.03569204116997 5.77176132155946 5.73306980986189 6.04405951240806 6.44485699088977 6.18631870163035 6.18657580401978 6.4969680400548 6.005182327375 6.02176839150016 6.42658268626384 6.23827313570858 6.27517128429091 6.16108716810636 5.91837912242502 5.97767697862165 6.14857587794881 6.05720417878282 6.21061975879959 5.89513140814522 6.44423937551885 6.2666616822926 6.30833616787381 6.3566469247615 5.93144663283794 6.18698120584518 6.09272190867359 6.24263874301485 6.4107895814084 6.409658990782 6.1450071611666 5.64068863675779 5.85657761432463 6.05984594322931 5.66627457328904 6.50623880143478 6.15098620807084 6.0035728677273 6.07660591877193 5.78002936376464 5.82571530980846 6.13845184102829 5.9402703276845 6.28575393575895 6.2359256520203 6.08224726588966 6.08170892958698 6.07717000998989 6.48748596773559 6.24100281978008 6.04018104507404 5.91577762859358 6.1547760988567
"NVEC200_005387_1.1" 6.99050947283267 6.3690695600856 6.68982145868149 6.56426775003397 6.98383476011876 6.37474584007024 6.54278803311051 6.51684370986835 6.48994048060453 6.66464179775386 6.58642304459239 6.93727840825958 6.73782334029041 6.5214990118701 6.93041431222705 7.02905814667589 6.80276267807508 6.80394682733726 6.57323570754068 6.49771494089906 6.43119285873735 6.84112752496253 6.43307332433605 6.53480824661401 6.8846471960117 6.78128006552935 6.39648554055372 6.9331586663461 6.70884888428415 6.73237339494424 6.38593984557469 6.60899301980818 6.37506740547696 6.58748981956839 6.77872918172425 6.49003106851066 6.72921739144408 6.42867122236187 6.85813869151476 6.46604178051041 6.78068611300962 6.42683164681963 6.69083862980115 6.36791419928534 6.37273533804102 6.51483061423716 6.43121238631284 6.56445549815074 6.37757180392209 6.58153853262498 6.61567809606783 6.48351601351099 6.51061174709279 6.58804575748134 6.77457304456511 6.68495750278361 6.78507806521472 6.75129159828343 6.78870080654605 6.2222602967223 6.77359289625147 6.7664372471675 6.17625480443654 6.65869732160653 6.61707466491369 6.64713311955184 6.36777618916527 6.4683264258045 6.43174793064358 6.85906476262363 6.34195978391068 6.6905417179486 6.79768177830508 6.65274007429795 6.57334151163899 6.53859249023278 6.47147707598687 6.4146516687223
"NVEC200_005389_1.1" 3.80450576495754 2.89706053503182 3.24186697921319 2.89314510394743 3.1758871320361 3.07998482829798 3.35806599598149 3.42616259745744 3.69123380887646 1.70564191846285 3.4321749963835 2.47555240697672 3.85782718892665 2.31830251193169 2.76519416276467 2.02399503314426 2.52795003333005 3.10672297860167 2.88042970743557 2.47734839469839 2.67171775202375 2.38896433197294 3.33582410647492 3.30137075178351 3.54179495131437 3.43290665628236 2.99289884418187 3.3658664006243 2.32209652108847 4.02722001882741 2.90937930790236 2.85809822975606 3.2958952442055 3.08473798667002 2.5511414518379 2.91406009477251 2.92824229046729 3.5069930817857 3.15586704960443 3.68301384536299 3.12023115369546 3.41562838501821 3.24785955295279 3.179505087075 2.7531448971645 2.60777515343886 2.7978395997208 3.16466889755301 2.82530122407413 2.4931092798732 3.41502774586238 3.66458879499971 2.79034050546569 2.5596895836333 3.48117409902092 2.80469273545524 3.21480596342563 2.97655180849543 3.44983432491017 2.93305054950745 3.11210431359957 3.14767574263666 2.46565967305053 3.59887162506047 3.35465260338075 3.38100095841052 2.80806053015089 2.09353894880755 3.13452569427513 3.44352951652693 2.30572384861405 3.69469639307588 2.98897554385347 3.34331461961507 3.50387629297854 3.01812350802131 2.74334115680963 2.87323495155071
"NVEC200_005378_1.1" 4.04116546312287 3.0191671963541 3.77564070240116 3.85620799057712 3.17732546571567 3.48426617863357 3.37080880960233 4.05754336404537 3.7989107108953 3.70592321846828 3.24916512016031 3.34888785468482 3.77505801870806 3.89958640003697 3.51164090910734 3.38685841415886 3.72322983687013 3.59679117507476 3.54219687398279 3.35084854226445 3.91369465808631 3.37329875467547 3.71474363630511 3.86708784010939 3.626187974488 3.52870837753176 2.82162544234397 3.06826766575978 3.50639081907079 3.71477197530143 3.01151158432442 2.88168419276811 2.35521806071536 3.09663708926917 3.31234517153601 3.31600590413393 3.40276923801019 3.71233525038922 3.45538253278322 3.90426713099769 2.61081975728578 3.8152767425717 3.30300054967709 3.80063636086638 3.87951227362746 3.3957017628999 3.35573207049991 3.80606149368752 3.28945543297629 3.70356148840296 3.63547047069914 3.106854785002 3.93141559557817 3.19476170075904 3.01817485682816 3.61054990980838 3.57478199530824 3.76347861291647 3.76155868046505 3.23464164871472 3.13076873372598 3.96069461860201 3.78920410357508 3.25314858035614 3.3579365670597 2.9263926886119 3.51309164451017 3.75735328391153 2.98954575403594 3.56630446885832 3.64887401416652 4.05906552368061 4.21408746328718 3.34331461961507 3.57971740118342 3.90277372103052 3.96058420645502 3.36681207899012
"NVEC200_005382_1.1" 4.22598842834466 4.65619796160062 4.69920454136306 5.04179728821242 4.74693081853055 4.92293794268553 4.8961990576496 4.32093169236371 4.55563626770642 4.32296937809888 5.17332737141825 4.96992549289165 4.66387039038893 5.11023205522612 4.81547249126654 4.6999870193181 4.34092779238862 4.82583173301908 5.00994740320162 4.74867577978454 5.28515287333156 5.19326097493198 5.05084921385479 5.09083474576801 4.85316384561179 5.03214503536885 4.91897994373305 5.0859253244338 5.12163868407602 5.43302090413493 5.24995861645587 5.26088516962343 5.03653578560783 5.58408932650347 5.12616294417393 4.93477376254525 5.12414698994847 4.10141348863769 5.00419571809674 4.80931631326773 4.76405768038391 4.77320283341884 4.37450765613969 4.43654106385478 5.20648890274061 4.6062290560236 4.76552062530395 4.6648546884612 4.96648537719952 4.52363202260504 4.41447610276502 5.15870353520624 4.8997840834002 4.75754111085676 5.06223555473647 4.51195580578543 4.42785294508963 5.25476846209313 4.20051019976345 4.89910164166431 4.73551223075927 4.21902910298813 4.57767458932716 4.20988633434344 4.5304004223686 4.76302047320445 4.62393073418186 5.371790352408 4.55780521737857 4.72153538663481 5.04476138670951 5.20848206758924 4.53166207334967 4.77196876911328 4.9224632008657 5.25830855733597 4.3903948671138 5.23200593276871
"NVEC200_005383_1.1" 4.93382927077558 5.62919898218566 5.21595319073078 4.62007883912429 5.09490049807918 4.78662877795474 4.61197141099623 4.97876228853654 4.90540354326354 4.91896823645236 4.8692031536423 5.00003633984749 5.17791854086003 5.0541096321422 5.12346095614007 5.03924725400805 5.30725696256279 5.11175959204102 5.04782475501671 5.17598381507539 4.92097083682581 4.27617662279402 4.99365006448753 4.70076585997755 5.04740010805464 5.21355265550877 5.08856493656579 4.67713276300083 4.94248778204488 4.55094434847928 4.8873372572948 4.7638927591455 4.96590366726604 5.18416660798832 5.08488014377184 4.34143389416658 5.07736319248636 4.72462788298041 4.59692220282792 4.87135343539443 5.06412019583397 5.28845914338273 4.81181322771549 4.87639062054894 5.04855990356987 4.99543447420679 4.5799427628293 5.2255440313145 5.0383271755745 5.07892749027785 5.10015872749846 4.80946723962077 4.72041698532902 4.88106444570479 5.10015267256334 5.38898725121027 5.04272534216365 5.02146873509741 4.79608916326533 4.81572424324889 4.55797585315068 4.94554978659353 5.02444535750435 4.69820385432555 4.87595552912327 4.84930405449648 5.08897273460093 4.81120384878462 4.66668695710903 4.68631986737268 5.42731610828936 4.36715503370828 5.04090376040592 4.72704398782095 4.9224632008657 4.8875057105098 4.81641380154681 5.05838346712368
"NVEC200_005384_1.1" 7.10050564137758 7.87923026083173 7.48728806415313 6.84019032994062 7.03431478380671 6.92210554254855 6.56324178700404 6.41315690561809 6.62405825851343 6.55467376630216 6.65553049495618 6.47321323527852 6.63657022819485 6.45803591932651 6.47388841967169 6.59659962452245 6.8854997613512 6.78493600879098 6.65527156839041 6.95643804670792 6.61846544975462 6.660061254663 6.03980732434795 6.52818125735004 6.33404153515678 6.1952607160607 6.03706653619204 6.5179206235079 6.33792372213145 6.33142618814354 6.51754384795246 6.69268147104172 6.37506740547696 6.35139940059495 6.12719992468699 6.84580183664435 6.65150084362236 6.35906461099028 6.59845905520447 6.79961459739368 7.02948352048443 7.52784615829352 7.03484880792736 6.88184539949634 6.92524773580885 7.45943325681548 6.79335812518195 7.2905780470311 7.1478239729433 7.22201779161263 7.06637382640576 6.0041064130975 6.36112678373242 6.42709753536312 6.1632900610157 6.89140112401939 6.59332497269766 6.37551571772642 6.25841844949698 6.90063967794473 6.75997081367661 6.56746752065133 6.46976212790271 6.83725024226997 6.70618601495812 6.31447832411897 6.70943223572714 6.4290057159291 6.35247017547165 6.41868876567797 6.6022200950542 6.17100961621362 6.37821411908905 6.35350173015825 6.49715545983922 6.22611405875216 6.38473533943372 7.54811102742411
"NVEC200_005388_1.1" 7.72322572613866 6.14595144101486 5.46250384100519 6.33480502754385 6.98383476011876 6.54286360518627 6.52898929849763 6.69621750741874 8.44660165486156 6.6446511700116 6.93363667075227 6.70109283198675 8.0348428774798 6.58228764418277 7.17998415927156 6.39658863792838 6.47247685463088 6.3401828860251 6.70945087707669 6.92377404603602 6.50213624701688 6.74519012821228 7.33602005693805 6.76642732246906 7.15544528563723 7.28059287106727 7.20478953979729 8.04806435773734 5.92038583479598 7.95070287280167 6.23212532202575 6.46567940883834 6.90826705550919 5.65230641486195 6.4122667714146 6.21755244763008 6.29048215293534 8.22898474658416 8.17411154125776 6.98407524496162 7.14699026690108 6.81842860199436 7.80836853621256 7.54373489699703 6.92524773580885 7.06095588725168 6.45839816766214 7.0311127951878 6.62512444350102 7.20834248581956 7.39027831649816 6.595588478414 7.34407158968401 6.89402799797479 7.80616856101451 7.33166350991208 6.67310966563047 6.17763469789959 6.66056112008789 6.74595450787873 7.7294763699438 6.461645926791 6.70650735088566 7.67849557916331 7.08413354064925 8.30171072138422 7.19008198050799 6.79959014789683 6.5141991220293 8.39595635136629 6.66055832449272 7.63252155967642 6.24797450067622 6.83314816717592 7.43966266384758 6.79038507595311 6.48966317727014 7.75579033281088
"NVEC200_005523_1.1" 3.80450576495754 4.02962316826332 3.24186697921319 3.79937618354523 4.11050145786438 3.72707054805118 3.96149462608832 3.82914895710205 4.37517246576095 3.65177454510161 3.7405047780965 3.95200068027567 3.66561908628615 3.81902985084493 3.51164090910734 3.93947809504863 3.72639372432492 3.52852997553218 3.87278683698985 4.06088951609199 3.96482371644384 3.79113514809789 4.10904569308231 3.90281492988484 4.23167181997845 3.81637593214049 4.07894585416526 4.26113706802318 3.9226357459227 3.63949882131734 3.99732333427183 3.53890269890514 4.00843141994805 3.83702206624646 3.92793260751343 3.72048780359915 3.89191262566959 3.64708218968092 4.26412107159027 3.48559535039039 3.868674730174 3.61512658271753 3.74395057721265 3.57333910209987 3.28404227487504 3.81096693936224 3.57029597871207 3.73531597037902 3.54969181964853 4.23079370427628 3.83604485832825 3.90108591296514 3.94427581590191 4.03653611269677 3.64404658861999 4.06725958428968 3.57478199530824 3.83157229999692 4.23520075561998 3.70960179619438 3.83809387551593 3.49843380256164 3.33808389019652 3.77753307278102 3.68649897670056 3.84023344947219 4.33939930084279 3.97225439657345 3.74390976044894 4.01825813759523 4.14076929158782 3.94026308815422 3.99534667996653 3.34331461961507 4.56011765262205 3.47488515232332 3.80661627821643 3.82224964517502
"NVEC200_005521_1.1" 6.47951753037608 7.02272833124394 6.41144861233323 6.47681184112975 6.75464021977351 6.22454772189338 6.77094949199649 6.29083826291473 6.59684048350695 6.41216892692832 6.41583920299418 6.42962875418522 6.18629074959584 6.42522582717594 6.35343601500747 6.22598307512787 6.2490470101777 6.23204338907573 6.3714540138282 6.32502955455552 6.31777423947627 6.62455156870483 6.50306071080349 6.51483525087091 6.31259977655828 6.16252189078163 6.21672237386912 6.40496126783403 6.34995830187001 6.5916661508765 6.28523994236682 6.40080075356482 6.28122411009532 6.58748981956839 6.4122667714146 6.05921868832397 6.55235317367434 6.13940835815911 6.23456395036252 6.20203773541769 6.61108239037959 6.54164340934549 6.28427231034161 6.16233807183396 6.31146290107712 6.0624788758137 6.27687848170411 6.65826822270887 6.28462065036495 6.40095823622827 6.3727072149531 6.26363382065195 6.06064126744107 6.63091538493353 6.24171591441769 6.50439251333695 6.33171659742837 6.30097980296198 6.3483149356892 6.25428022766462 6.27678323002555 5.95219685305792 6.09249591918886 5.93312148614288 6.3717214029737 6.32455473160687 6.25766577262338 6.28668181007119 6.17951194611521 6.29556460955347 6.24361137711195 6.17100961621362 6.04900037416501 6.18101795013688 6.06746293492384 6.31764211878016 6.36516792302159 6.28662522837559
"NVEC200_005522_1.1" 3.00832316974098 3.45972192399665 2.97484146491062 3.59304128678362 3.6742835987555 1.87574633791852 3.00628366739424 3.17269714467803 3.52791276024413 3.7548342292886 3.87303150893841 3.25212082198207 4.14268019986003 4.00814357253931 3.66241213187979 3.87933847182828 3.14449804477402 3.04414188067586 3.24892947130403 3.35084854226445 3.34734001108133 3.34416647091142 3.59719173617988 3.17131199484908 2.17165666820549 3.50432038781083 3.2254082150658 3.72891731934621 3.18049657471893 2.8018001659061 3.36905882982569 2.75804148049512 3.13352037296491 3.3541748729647 2.28563237307332 2.60681673603348 3.21428592934019 3.08243526359671 3.65161197035558 3.12720217131085 3.44790965446341 2.47151073913585 3.04950610616097 2.43395259532827 3.3396613450145 2.78441516220174 3.6352677323179 3.2175330751537 3.49966759782468 3.76672977471649 3.63547047069914 3.106854785002 2.68242743101041 3.70322585258921 3.69449265660372 3.48246408560655 3.1231582135954 3.79253605859455 3.70223962545635 3.34349067859825 3.83809387551593 2.81411806429546 2.46565967305053 2.87268634080597 3.68649897670056 3.59591275727773 3.70839391751236 3.4507307490845 3.64091050030322 3.38928817376135 3.26626619641631 3.89438029059595 3.50832090877057 2.8514991951291 4.12657557781418 2.8010828375462 3.17629939567487 3.17498462508002
"NVEC200_005524_1.1" 0.611253217522251 0.610857660270848 1.00045171051708 -0.0969981649615127 1.39241881869494 1.20316688094352 0.865894546961027 0.596730948999973 1.47426075308527 1.48356429952899 1.15117878518463 -0.0969981649615127 1.67606698248072 0.672574931898953 1.59886749834781 -0.0969981649615127 0.858872129221603 0.379238839073206 0.841682342518917 1.89345101022833 -0.0969981649615153 1.11393918178733 1.6241056729719 0.83579270625489 1.08754371287251 1.87780353990047 0.599813236560941 1.76545532105378 0.689368600553846 1.64646577172161 -0.0969981649615153 0.506696129670085 2.02548274075663 1.94051709100424 0.941239103296726 2.60681673603348 1.03406382877066 0.59896225584342 0.82037287676627 1.36602252410444 1.03110581128683 1.13263899852132 1.31780182812083 1.56862702843609 1.05905330919535 1.08807120743463 0.567700059316441 1.38314906719186 1.092357424053 1.49208175783705 1.47955029006499 0.878538105624469 0.950196194468616 1.5207495717167 2.74809902988069 1.70607265292724 0.887548617815947 -0.0969981649615127 0.467206623718648 1.95129491369504 0.535130460528955 0.627390136529481 0.53091480823503 0.553279984580327 1.05110767634931 1.03606127517778 2.08577780043956 1.72929724289679 0.893858088541258 1.14233262583483 -0.0969981649615127 0.50132330949554 1.53269546041657 0.437026655494604 1.1107539376324 0.39192437342981 0.687403681681135 1.14626004919082
"NVEC200_005360_1.1" 1.43978481729034 1.08362679390192 1.61648766383784 2.21592070522337 2.44418945017191 2.33267445998213 1.1802852623703 1.0632236928314 1.47426075308527 1.22097050168938 1.40578095492954 1.17435949059874 2.56273126314758 0.672574931898953 2.09946395495611 1.49274606973315 2.00368451306461 2.41227349337903 2.2606902418686 2.35201122861322 2.78984687910781 1.47459120802803 2.38682309267398 2.37414414095253 1.96729155423266 1.36685718167331 1.70361117543345 0.941790648497001 1.19546026458301 2.68351223750164 2.36839765971037 2.11626192767646 1.82723509275162 1.94051709100424 1.27069452572882 1.52039869018619 1.03406382877066 1.06645226748786 1.37670617326062 1.92962034087252 -0.0969981649615153 1.13263899852132 1.18288622006986 0.805271818902129 0.398173989037369 0.78987360016135 1.36542587616375 0.344436875017685 2.04531380962948 1.49208175783705 2.21482717036492 1.86614890011617 2.43887617857907 1.74545553130511 1.84968255637472 1.89850319135236 2.04881643210405 2.122836451818 1.66550436933268 2.35723907053411 1.30874924481108 1.10739294762058 1.3013432491926 1.34044919798228 1.40091607886052 2.0982551242145 1.65153843575881 1.50564982935606 0.481874948479863 2.04123467422876 1.85110410702111 2.10390750316278 1.16381950758064 1.78575384025396 2.68834018625877 1.28903218532693 1.94925012863131 -0.0969981649615153
"NVEC200_005361_1.1" 3.86443261714697 3.80355417266482 2.97484146491062 3.89243846811153 3.73658711090522 2.51629699382935 3.83262379885386 2.74589816003735 3.40776271746132 3.42053425239339 3.37371372241908 3.14839361535733 3.3825857622255 3.52079916977557 3.00985623676965 2.23066611177595 3.40599985493766 3.10672297860167 2.60358495002921 3.47628249150977 2.67171775202375 3.15800688464925 3.11538257599525 2.78324792898803 2.50983448797499 3.63734476192891 3.71439938362515 2.77622694564617 3.18049657471893 2.8018001659061 2.71660435885517 2.95166342105943 3.13352037296491 3.58112316097846 3.43121908970795 3.91797009770109 3.59252359421756 2.87009434798276 2.99955034125047 3.48559535039039 3.12023115369546 2.93400175472325 3.08777499976784 3.24278721088748 3.03727039232234 3.44086037045551 3.57029597871207 2.7989208223183 3.02120395804862 3.15645266894495 3.3509475473573 3.50151924505848 2.68242743101041 2.52883077603746 3.88029468696238 2.9851706960848 2.96308158814795 3.33003592927401 2.55015405256967 3.28269062239351 2.60310866239649 3.14767574263666 3.66242841069075 3.66091653284476 2.84584472908812 3.38100095841052 2.56073213770858 2.92616987770118 2.8869620451916 2.98789859051118 3.69627330271343 3.46286513748148 3.33251151717995 3.08304392522849 3.05008834922483 2.87711596082904 3.24642700965179 2.69483217240058
"NVEC200_005362_1.1" 0.611253217522251 1.43911653679213 1.84763665828779 0.484217326913198 1.04389165502869 0.694845293698017 -0.0969981649615127 1.0632236928314 3.58443250725376 2.219648273808 0.84180734987864 1.17435949059874 0.87908483736937 -0.0969981649615153 0.825873204439606 3.4538761290208 1.83629053571477 -0.0969981649615127 1.15102746365581 -0.0969981649615127 2.54304649723544 2.38896433197294 3.91730759003756 0.443507917373721 -0.0969981649615127 2.55269448575163 -0.0969981649615127 0.513939072911987 2.50542984965846 -0.0969981649615127 -0.0969981649615153 3.81270545649629 -0.0969981649615153 -0.0969981649615127 2.8755399820862 1.52039869018619 1.38083382634388 -0.0969981649615127 3.65161197035558 2.9079345082768 2.4247692160046 1.59979695158078 0.868051049537384 -0.0969981649615153 0.76612982873178 0.78987360016135 1.02101150605877 0.681974719315293 0.41582154719905 2.36748501693001 1.27374839195742 0.471701361579014 0.950196194468616 -0.0969981649615127 -0.0969981649615127 4.59767152089406 2.04881643210405 0.761363129717311 1.44614588126098 1.78589518006272 1.80960392973994 0.627390136529481 2.59303418731915 -0.0969981649615127 2.72698274173984 1.38318954968085 -0.0969981649615127 1.92288284907629 0.481874948479863 0.65184513639687 1.18356217499242 0.50132330949554 3.13226535590428 0.437026655494604 -0.0969981649615153 3.74216331595555 1.19269238831304 -0.0969981649615153
"NVEC200_005365_1.1" 5.09259190746546 4.75442551412377 4.44062999505897 4.91444739505348 5.04653167958327 5.45976756640349 4.63791659368903 4.55151903381139 5.42200236697387 4.65152941351532 4.48335906839782 4.46507197984506 4.68937478469358 5.02520789475847 4.72697985942707 4.6999870193181 4.37186935797299 4.70966736074514 3.91438804890286 4.38267539599541 3.86068679933566 4.48858926448425 4.48609099749671 4.97865213819203 4.44377068593463 5.10287254930586 4.57691289641263 4.83497128171274 4.5833637184785 4.88160752434152 4.52470124409067 5.18584955065923 4.18464932021288 4.00296759787666 4.83393172439911 4.24664316295278 4.13972295606869 4.6264764466333 4.2325858792919 4.76642481869189 5.21527823335857 5.51696132332833 5.26853681496245 5.09792338863795 4.66892329637288 5.11593658157915 4.76552062530395 5.15953165484326 5.05574223428316 4.93135187654107 5.10015872749846 4.44070516510632 4.94718673422251 4.37593106148489 4.9421111511951 5.12597957071424 5.02255974179631 4.61462411047912 4.74885280422312 5.14094448198542 4.64947324811332 4.31023211870912 4.30743711614456 4.66830609690639 4.95741721825738 4.57323530560898 4.17288481293932 4.57225697679205 4.34492661946288 5.06096285303876 4.48008800975549 4.98591995000953 4.40398773434462 4.89891379615734 5.03451480560554 4.43823368808212 4.69627287489386 4.98262814227982
"NVEC200_005363_1.1" 8.14172066264337 7.96036555197751 8.06257213337342 8.17485616114799 7.80399574536957 8.02654595836539 8.104180954054 8.01997793553667 7.77730229344378 8.15144697794397 8.29592768864285 7.96267402555865 8.27907373452865 8.25127313876102 8.28593375522616 8.29241083848448 8.17557474853986 8.31112636961788 8.37789077269899 8.14532378369636 8.38698546889255 8.05789110868712 8.23644340300842 8.11003936535067 7.99452570333794 7.89955109624306 8.31774306220752 8.20813393542658 8.31004354252962 8.09090919103359 8.44359819421184 8.34848971933326 8.30200301933962 8.42434578077329 8.65602907104293 8.37331000215185 8.27231623264994 8.32859232816256 8.20896339085141 8.2459635571022 8.04060137999561 8.06817861716957 8.14193744723781 8.43734900876951 8.39370155087486 7.94173723413584 8.37257420017333 8.15690246190201 8.19113157849179 8.18760319365956 8.1316724226303 8.24181951738732 8.22200725433172 8.14649720404866 8.05329518403176 8.0966933206052 8.00132327594447 8.26153692291819 8.17316626155864 8.19839558521303 8.22453773491155 8.19187520121785 8.24696370885399 8.25247240121191 8.24244365284798 8.15414304983661 8.20176711184623 8.38058566793385 8.41413654017204 8.1304509648352 8.03819445012003 8.25773986004378 7.98242703947485 8.28212302720821 8.12371314166226 8.55251885208306 8.44426542566769 8.23127280280375
"NVEC200_005364_1.1" 4.58776913919195 5.09160000318815 4.63877470486425 5.08186599749233 4.77688848772281 4.82193234694098 4.7130648090103 4.92494376194518 4.92742017909248 4.7546059993174 5.12097494071148 4.84277425405055 5.17791854086003 4.90343779337082 4.55771758777613 4.6999870193181 5.0446330075172 4.53862503414236 5.04782475501671 5.19435818920244 4.81349722785758 4.8063948444558 4.87196302287644 5.12637076992276 5.04740010805464 4.87935253272205 4.66208147331051 4.83497128171274 4.66269660436633 4.61697812067947 4.84078710533482 4.73786215970044 4.81333390382308 4.37005785836609 5.22447982550938 4.73974011066865 4.53550162421259 4.84590101737543 4.62147907595818 4.93083252773982 5.1416780032643 4.75091462204935 4.96358640363721 4.89620776768427 5.03177288243991 4.95907213689413 4.85006334415719 4.62627438173574 4.5657577983064 5.03828061745246 5.08448085420649 4.80946723962077 4.69287080594316 5.07981302476166 4.9421111511951 4.85139081210116 5.44244481897639 5.08746210724806 5.39577319968477 5.14094448198542 4.94263604902959 4.66258372260961 4.97852046349943 4.8390498294841 4.4576032524455 4.23153219745181 4.62393073418186 5.05798349522908 5.03492312857547 4.82230062052967 4.43623272550652 5.07087672848862 4.89027421211477 5.37719186176971 4.63313122202246 5.02754897525587 4.94850715727917 4.96305102707729
"NVEC200_005366_1.1" 5.64735884832704 6.35869629831935 6.57357136026536 6.1207010284154 6.39777860600449 6.42152710651441 6.77094949199649 6.51684370986835 6.39042000790755 6.85064643653975 6.74473115057012 6.72832894039702 6.40987524444078 7.01600658191542 6.52070452185985 6.53945291296629 6.73297732475777 6.841233044039 6.62426888498524 6.56985832070538 6.94562144376483 6.46305142221394 6.35951686369404 6.48776704627633 6.38629184983032 6.63780241776016 6.58276547410241 6.42992249746561 6.61223382227328 6.55844263025339 6.63131837568828 6.95240948965339 6.27149511077405 6.55221652475098 6.53995298718194 6.16668112892792 6.24886718314229 6.22014737701604 6.26605640274135 6.41835107607063 6.06785934240073 6.05161389992883 6.23822954429431 6.28766334927928 6.45688433959038 6.10470169041796 6.51127952852039 6.26504470675054 6.6075191343565 6.58153853262498 6.46641271961739 6.77293045961371 6.44607804132581 6.41896660101941 6.58033732649331 6.67841490428773 6.60693260917708 6.80131028694899 6.64128974477794 6.80659661646229 6.36040414708515 6.51071081096185 6.78197438022692 6.7182732801574 6.71402061842903 6.28381982416861 6.63130076048344 6.45272650719555 6.52146618545577 6.73530788829679 6.70743385909662 6.1120941580684 6.73717615425889 6.12151074115414 6.4873429710007 6.1048581018633 6.40404090853065 6.65322517924691
"NVEC200_005495_1.1" 4.39805543512452 4.13062685209001 4.21087196645285 4.14025437582991 4.40718098494949 4.32765439613055 4.83021769701468 4.51555726276929 4.20536267681515 4.72951902270032 4.30713448850175 4.73947038568502 4.28330912211113 4.80485226448136 4.47862062033168 3.61005820374349 4.54475651907724 4.02622438543593 4.51049466414084 4.24842980448208 4.63559921155654 4.27617662279402 4.2459717539735 4.62825372963767 4.44377068593463 4.58210092933495 4.3493086258259 4.7316869739383 4.21355012471965 4.16603301550189 4.58242837754581 3.90916355392452 4.30398549155234 4.24309027246774 4.401328974719 3.97821530594432 4.69894945731654 4.48426947445484 4.32519593346729 4.04786997090568 4.16460280107486 3.40281970290746 3.96565434345425 4.06855898527472 3.95268309569029 4.2325667252578 4.24731971367977 3.58248141213329 4.43877374335713 4.30119769844387 3.7591280201678 4.94259103029514 4.77397998287233 4.37593106148489 4.08324488831756 4.28960428720719 4.19542586316782 4.80317856686511 4.54273265440457 4.53208067054553 4.64947324811332 3.90305585170104 4.2311543898964 4.32933015418227 4.16929434256636 4.39345667926677 4.91522748474046 4.81120384878462 4.20750696701903 4.49606447199036 5.04476138670951 4.91874918430064 5.17728250099331 4.6082019455461 4.70262695678861 4.22201487121698 4.5375065847146 4.52945921357543
"NVEC200_005496_1.1" 3.46065514336231 3.74103280835946 4.21087196645285 3.0629131051122 3.79631103119375 3.79970187961318 3.08383738336125 3.50163637951924 3.2766898212699 3.35643007125636 3.37371372241908 3.68173352292714 3.85782718892665 3.03268344762033 3.75482814649742 2.7165017948183 4.10348768982922 3.92566337986271 3.59432008771293 3.41492830684183 3.62672665384407 3.85381351704717 3.64750551626531 3.53084981753756 3.68216916693488 3.97562280196413 3.94940193581889 3.2196208587361 4.41027415357398 2.8018001659061 2.36839765971037 3.86174049953254 2.84951600172107 4.10386081343284 4.10356327790294 3.11601260108448 2.57109729524132 3.35182352406784 3.07261175724918 4.2166928931003 3.54245308613406 3.66365716020652 3.61885775909815 3.80063636086638 3.80243115712259 3.14965645909586 3.75704166767192 3.41151640536728 3.33826135286074 3.49362276658682 3.24210361806706 3.61225385241367 3.44712508734379 4.03653611269677 3.16070618077913 4.28960428720719 3.19699384356113 3.71114440923803 3.84384221227189 3.70960179619438 3.55225522197897 3.71488374864451 3.92707152131849 3.53403801766788 3.86598826067558 3.72323890450086 3.82529990771395 3.4507307490845 2.9742893398571 3.63070554325659 3.83783263237796 3.46286513748148 4.44779894998237 3.84174103660837 3.57971740118342 3.42509597227703 3.43841759502273 3.30507999915602
"NVEC200_005497_1.1" 2.17602809346758 3.00742185441131 3.41292233161166 3.0629131051122 3.04600406101479 2.82549797283503 1.85690805126179 2.74589816003735 3.15432858948229 2.36812755918915 2.96227465083829 2.08805657824779 3.85782718892665 3.36177502540353 3.66241213187979 2.03506282949721 2.82486579502453 2.50812543812492 3.1831945907375 3.75660503270222 2.78984687910781 2.69313985596795 2.81451585918823 2.37414414095253 2.66543259436072 2.07833177577401 3.03417628100231 3.29401598530085 2.1120270049835 3.21014146058408 2.71660435885517 3.42540678022754 2.84951600172107 1.94051709100424 1.76467619523356 2.75192569786829 2.8256556150932 3.65593290281438 2.99955034125047 2.64926342497976 2.7100521226408 2.93400175472325 2.8043785733816 3.11331931522952 3.39321553691328 2.95586093500938 3.65664539066802 2.72781547956925 3.09043508608848 2.60866550714575 2.77960209446741 2.57224376728853 2.70797180089239 2.85236969396472 2.75752584457066 2.48296497576203 2.20012470115282 2.7302790022006 2.32066362550105 3.08321645253062 3.48760370061045 2.53935956643388 3.18473658715594 3.25210084318922 3.63381546536183 2.70336703724275 3.29592738026573 3.09645964268192 2.5879334000653 3.64662296251631 2.79675216250475 2.7552832853404 3.02065257862463 1.95114787830933 2.95315555972705 2.63582438795274 2.94794797232321 3.26483971335689
"NVEC200_005499_1.1" 4.39805543512452 3.80355417266482 4.33031995225644 4.35167730780029 4.06266159244793 4.27767287486505 4.93856764255877 3.99503443754287 4.27570262904895 4.14467264317153 3.87303150893841 3.82318667826994 3.61328111514171 3.67760702544979 3.66241213187979 3.87933847182828 3.52088717869536 4.08957063068578 3.95482320375375 3.53513352805104 3.86068679933566 4.36492836562841 4.30985094847263 4.62825372963767 4.52058674965452 4.51452461544377 4.30762200827764 3.43220074203797 3.63856013029265 3.97781341063688 4.03915572845142 3.86174049953254 4.22553470959798 4.05429600733118 3.61644949481842 3.72048780359915 4.42773519158321 4.1957007835617 4.20034594065275 3.97439113330352 4.57569505814989 4.24495062912732 4.2450327399553 3.9969491545999 3.72099809599708 3.49265848247009 3.81427919567596 4.32276999418679 3.97278467215939 4.07875638894029 4.07692620078929 3.98580130213799 4.03482677643082 3.99338151026457 4.08324488831756 4.42082392329247 4.29965306538096 3.66865926771499 3.88811432781886 3.92384111205543 3.67346628239736 4.12096138686426 3.40904892473337 3.93648743058919 3.32655556759867 3.94844795092556 4.21634959153337 3.51222639247938 4.17100474612179 4.01825813759523 4.68135041421499 4.11046053932088 4.16243231763766 4.63276643964495 3.33907168479232 3.93237186312187 3.93956951519319 3.98639676625987
"NVEC200_005501_1.1" 3.00832316974098 3.97633954118628 3.32091795040949 2.47857850301458 3.46939436711074 3.07998482829798 3.83262379885386 3.76932602080811 3.52791276024413 3.59734561563004 2.7941455030787 2.91546877156223 2.56273126314758 3.67760702544979 3.00985623676965 2.96820407172541 3.52088717869536 2.76252772084102 3.37347594781008 2.35201122861322 3.42242034995316 3.5848917254907 3.3153660188314 3.36225221267045 3.11618243953495 2.79978373764653 2.92813001658518 3.14117983668129 3.38147630671089 2.68351223750164 3.55356272101878 3.53890269890514 3.2958952442055 3.08473798667002 3.43121908970795 2.88376396084549 3.12509435778046 3.17793064397972 3.83077773653829 3.12720217131085 3.05757748205728 3.22019015002946 3.61885775909815 3.11331931522952 3.49470533943502 3.27327550433654 3.10358670356717 3.05274845175358 3.09043508608848 3.66360481082851 3.59177822441368 3.3176407214018 3.74410338421184 3.59190886986035 3.00951365845026 3.14556092838925 3.39821883063265 3.79253605859455 2.84786256087141 2.85166799769926 3.02366903804628 3.49843380256164 3.10148312998821 2.87268634080597 3.40608743649996 3.21758983355457 3.44163806673239 3.3192688237365 2.9742893398571 2.59085976869104 3.26626619641631 3.33129541161391 3.33251151717995 3.34331461961507 3.42382599356254 3.52301321440108 3.24642700965179 3.53461614289901
"NVEC200_005502_1.1" 4.81736742775669 4.68968910693409 4.91840288658737 4.95815838277256 5.11849007584937 5.07699641437008 5.36862539680186 5.19881506209518 5.05289867816908 5.30594343619191 4.99088282513299 4.73947038568502 5.14142408180326 4.96560720750811 4.83677279386495 4.47465102677136 4.27697973404887 4.51574526909911 4.71266545332624 4.74867577978454 4.06194720600671 5.21729801492655 5.64093169925394 4.9392319522123 5.21856148527677 4.95777057709377 5.10082021201232 5.18700048087046 5.03484227200154 5.31861762606289 4.84078710533482 4.83927985642573 4.67257778155179 4.87719658025172 5.02065276072553 5.05153549903475 4.66770781163739 5.45381710843898 5.04107145975045 4.67661569017378 4.94801884404857 5.30385126255574 4.98402135910526 4.707217395732 4.71170967042807 4.82406179828725 4.85006334415719 4.52505311086956 4.65986541064346 5.13782802296286 5.1760899894202 4.3477350054148 5.14310611389853 4.59383604782626 4.78802265047664 4.51195580578543 4.8502048295866 5.00448768353455 4.95020620646337 4.97792255915164 4.94263604902959 4.7952373247365 4.69591266933304 4.40379680313922 4.90362366689702 5.08093514518156 5.20139814089759 4.54308922223109 4.99371553521634 5.0048957427906 4.85794237527318 4.94148870693697 4.98252530404444 4.55778142402404 4.63313122202246 4.73239240515764 4.69627287489386 4.96305102707729
"NVEC200_005498_1.1" 6.05931531709108 6.44947519182493 6.17409290857169 5.95798953949342 5.85396195997278 5.90053210172012 5.66134293454238 6.18033409885351 5.55112306904302 5.46510042775754 5.54848198022384 5.7317293546893 5.41039679832601 5.38091156422824 5.39159265937804 5.8080956963298 5.76903727197356 5.81127874474651 6.0080890306776 6.13691554186532 6.14010922138065 5.94928672453402 5.74624686685293 5.90689832980015 6.10264880736746 5.88329526634461 5.77940592997552 5.6505263430609 5.73091898420547 5.48423388565398 5.43369202855892 5.62714886244258 5.45278662463028 5.58408932650347 5.56191851241506 5.89703114770696 6.50840463914261 6.24093958866941 6.0748019488109 5.77427460623754 5.83388504772916 6.11406626111467 5.74520625772421 5.4726064434644 5.66411585185668 6.00843487004218 5.82176354921922 5.87858873709982 5.8875475194953 5.77943301122279 6.10388065680737 5.55373965428911 5.88640638339418 5.73238967550644 5.70186008042736 5.65199938555108 5.45754482617 5.40467321061773 5.68548318103979 5.73596556727691 5.9448209413523 5.77074009937836 5.82045122466498 5.74344034678163 5.9727482777331 5.94807840264629 6.18176684177031 5.96247227865821 5.9723903492673 5.39747975738558 5.51425272247561 5.61288370187058 5.7321564387811 5.7693973789669 5.60349620530727 5.15519289816079 5.61725444731097 5.27452603920494
"NVEC200_005503_1.1" 7.03682200820444 7.45153228342679 6.49051789392803 6.8106882283866 6.12246785761601 7.06892007126261 6.54963822190725 6.7895178884741 6.24020239777414 6.44336200096483 6.96367500759024 5.05843583133922 7.00992694747719 6.01908021133455 6.75691348936832 6.74720824307923 7.10855963500277 6.96884945213563 6.18857134883967 6.71691460201519 7.20683086923354 7.51478080900329 8.10533130939624 7.34725384044544 6.47582321231232 6.4960895134377 8.25332759437387 6.9273271519594 6.40866989482291 6.37023587249855 6.43377103368912 6.03449203380867 6.61706943190764 7.58918706515159 6.14739220388502 7.29982018319562 7.16364365719121 6.96555506355117 7.20541544919199 7.27929121981189 6.0518763056547 7.39760949196627 6.15055432082487 6.53523369027278 6.94331315717609 6.53349805985995 6.31703716628426 6.95920790052778 6.3566469247615 6.61647376724305 6.82356665145226 6.13969808559614 6.17456312424039 7.25538085777163 6.50460658950583 6.68495750278361 6.10116552243987 6.07564058453713 6.72300099430584 6.75157397375955 7.0780359310834 6.8450634328994 6.70650735088566 6.7182732801574 5.85280203169724 7.06882744896502 7.53719358010484 7.24216755834415 7.9098664550969 6.58088072345453 6.57214181614389 7.19984509305639 6.79768177830508 6.61624997267841 7.20237536838322 7.40858773820958 6.25039744341962 6.09307316103169
"NVEC200_005500_1.1" -0.0969981649615127 -0.0969981649615153 -0.0969981649615153 -0.0969981649615127 -0.0969981649615153 -0.0969981649615127 -0.0969981649615127 -0.0969981649615127 -0.0969981649615153 -0.0969981649615127 -0.0969981649615127 -0.0969981649615127 -0.0969981649615127 -0.0969981649615153 -0.0969981649615127 -0.0969981649615127 -0.0969981649615127 -0.0969981649615127 -0.0969981649615127 -0.0969981649615127 -0.0969981649615153 -0.0969981649615127 -0.0969981649615127 -0.0969981649615127 -0.0969981649615127 -0.0969981649615127 -0.0969981649615127 -0.0969981649615127 -0.0969981649615127 -0.0969981649615127 -0.0969981649615153 -0.0969981649615127 -0.0969981649615153 -0.0969981649615127 -0.0969981649615127 -0.0969981649615127 -0.0969981649615127 -0.0969981649615127 -0.0969981649615127 -0.0969981649615127 -0.0969981649615153 -0.0969981649615153 -0.0969981649615127 -0.0969981649615153 -0.0969981649615127 -0.0969981649615153 -0.0969981649615127 -0.0969981649615127 -0.0969981649615127 -0.0969981649615127 -0.0969981649615153 -0.0969981649615127 -0.0969981649615127 -0.0969981649615127 -0.0969981649615127 -0.0969981649615127 -0.0969981649615153 -0.0969981649615127 -0.0969981649615153 -0.0969981649615127 -0.0969981649615127 -0.0969981649615127 -0.0969981649615127 -0.0969981649615127 -0.0969981649615127 -0.0969981649615127 -0.0969981649615127 -0.0969981649615127 -0.0969981649615127 -0.0969981649615127 -0.0969981649615127 -0.0969981649615127 -0.0969981649615127 -0.0969981649615127 -0.0969981649615153 -0.0969981649615127 -0.0969981649615127 -0.0969981649615153
"NVEC200_005488_1.1" 4.03058466218647 4.47598186780266 3.66187788746027 3.97985973176745 4.01318078457359 4.37596215500711 4.04142726230351 3.94183078816971 4.01286571570718 3.98424895269712 4.82625059190058 4.01233657854244 4.02741222916164 4.32511320178958 3.56366849592862 3.87933847182828 3.81911931727403 4.17966172058104 4.27530266026997 4.13885460445665 3.91369465808631 4.40733737017333 4.30985094847263 4.44337941713268 4.03622478536034 4.33028581902963 4.07894585416526 3.88147476924282 4.21355012471965 3.81855039900969 4.3022593704121 4.34820628849363 4.30398549155234 4.41001307495421 4.26011471506753 4.34143389416658 3.83679998530979 4.14932726700187 3.60311435414166 4.36781371659072 3.90471683943779 3.80016096395223 4.21076328825588 3.80063636086638 3.58952243811124 4.65250642477231 3.69743914429275 4.46072606020822 3.93564074789742 3.99627409784503 3.90906763428582 4.47040987988489 4.48374453009657 4.23483877449889 4.12062087625392 4.32354496062101 4.57357540265526 3.83157229999692 3.75100117995378 4.36617273490822 4.31879100491661 4.31023211870912 4.19144514556031 3.46615318018762 4.02559738853275 4.50398835633501 3.82529990771395 3.88195400120951 4.44003031507748 3.77177742815743 4.19440874322658 3.74726764208987 4.26395686969634 4.14472941461818 4.44316360734337 3.96757936822782 4.00171698181854 3.7325958943397
"NVEC200_005489_1.1" 8.24677992468946 8.09143741525044 8.24846072394033 8.00290807603147 8.05689588558542 8.16013485354449 7.635507047335 7.80218775513405 7.23125280164039 7.40818566670719 7.75283588634734 7.88412234746652 7.48072183987031 8.02909852746373 7.86393115868036 8.30675207347623 7.91434912084385 8.09468937800708 8.19165237233047 8.22120994423536 8.22602995354254 8.0105322638937 7.97101416209817 7.80476721680097 7.61558097593814 7.46193902083639 7.66714385208935 7.56789104754247 7.70707300398285 7.49531080066545 7.91307475896965 7.85003751637168 8.04649406081374 8.19772438525121 8.03349495995653 8.31025645250784 8.2878103390885 8.20083991229908 8.05521514806517 7.78551446230601 7.59040095679332 7.51798109657296 7.8069354443542 7.74018291476016 7.89900991244312 7.93238961745381 8.05996978090591 7.98269816411466 8.06995363911553 8.06902337310031 7.99579313795914 7.99848800791741 7.74366982231528 7.90590687899607 7.5631265115921 7.59746915118248 7.53029505533179 7.73218118801157 7.69183927760365 7.63105141041695 7.7742073561131 8.07928661587965 7.96728832159116 7.92913054095672 8.01083282303725 7.8571943200112 8.04485828817842 8.05606014136897 8.13026955792353 7.84128612812355 7.97446399699752 7.61494660535388 7.86615282877622 7.69057713239127 7.73744697885825 7.58331609506556 7.82636412962891 7.70660548597175
"NVEC200_005490_1.1" 3.38082967771627 3.60722312710931 4.33031995225644 4.35167730780029 4.01318078457359 3.99793677074527 4.11716275048091 4.04634562807315 3.79067075983145 4.35612924537078 4.27555139287034 4.37602842411242 3.71612462766438 4.27688854164169 4.0383618886122 4.20748550526286 4.27697973404887 3.61718414365412 4.30688548267308 4.50548570319883 4.43263794033141 4.08039655290071 4.10904569308231 4.16448043293772 4.08762435569382 4.20727552430813 3.94940193581889 4.06263374845642 4.31526267381839 3.76130058200578 4.19531753760923 4.04274064358833 4.09922921483001 4.44889149278985 4.43457376584888 3.97821530594432 4.35114183125128 4.6264764466333 4.16736903498874 4.36781371659072 3.90471683943779 4.42465821541353 3.69520715458548 3.57333910209987 3.95268309569029 4.32118452487641 4.11690115505548 4.14314213303691 4.29952447784096 3.81565353688921 4.16900127670864 3.94406533166204 3.44712508734379 3.94889613723015 4.6154866437186 4.42082392329247 3.62914043669547 4.56915255711588 4.05275142724659 4.42362156847066 4.24247784418513 4.51648625497677 4.26979987693599 4.29060401527863 3.80860436804279 4.46807723278611 4.41596339161341 3.88195400120951 4.24310837517061 4.01825813759523 4.56399108809538 4.06975628513681 4.64887542583737 3.96293745861093 4.27083553162908 3.8592694297351 4.00171698181854 4.1683644244984
"NVEC200_005493_1.1" 5.21273032472882 5.44535218823596 5.53060446580431 4.97952706786836 5.11849007584937 5.36720711982112 4.93856764255877 5.00493693718151 5.2922764818664 4.98405427916368 5.12097494071148 4.80915487253655 4.96471022324103 4.96560720750811 4.45126101851795 4.89483584101773 5.19061639347665 4.64787827938258 5.10283903625138 5.28287557170394 4.63559921155654 4.77434862800826 4.99365006448753 5.03583356911716 4.9396283305618 5.03214503536885 4.81867385519766 5.06483187658447 4.80936430434738 5.15043607280484 4.55385352391732 4.68434810954045 4.89163469093689 4.66243359808852 4.5299448625396 5.30777501293995 5.35741352735054 4.90291730926864 5.46404890295138 5.02481959192335 5.31239124207702 5.33415143605672 5.15597278056062 5.30482716873195 5.29356269244267 5.04831524870316 5.39141235603037 5.2637486259703 5.02069932496045 4.99645526586302 5.05260454236205 4.76221544523866 5.12260574349264 5.21744155329646 5.042896623709 4.91955336234995 4.82713728864054 5.18111559240581 4.7000173389457 4.77215605567447 5.03601874598619 4.82657882435171 4.44887404331141 5.01565087806381 5.19986884085765 4.93071717377799 5.24402475993727 5.19555512194919 4.95129623775526 5.16695542171654 5.04476138670951 5.35118228268105 4.92168458629141 4.42343609525214 5.16335038451024 4.73239240515764 5.29307641508437 5.11269863337122
"NVEC200_005487_1.1" 5.16586851533154 5.62919898218566 5.44496427336198 4.79899918184531 5.59278002968519 5.01733230159088 5.25586629217636 5.08072677007547 5.63766909158945 4.94099145685575 5.28856573585226 5.02953156278062 4.90064444876309 5.0541096321422 4.85776318366453 5.21984353276751 4.86054417291666 5.06524543082972 5.25631398225377 4.53462159952134 4.89484366114864 5.16881665346859 4.8070407178753 4.9392319522123 5.04740010805464 5.1920855166848 4.75806089331719 5.12720895978683 5.44704531876337 4.85449008055675 4.86424992219155 5.38348143541155 4.78625991239077 4.10386081343284 4.64802732671801 4.43037863362101 4.90052799125486 4.9844272276053 4.78258295407012 5.36383681127188 5.22955820029818 5.37844090196979 5.23482767124292 5.45934646629678 5.17625594863683 5.24235452470957 5.12351258349213 5.0027077219326 5.36605057329227 5.28406459474054 5.14619531921376 4.89956700634488 5.3687654225262 4.50444577525589 5.17312218120464 5.63857991052039 5.24772420181022 4.87967107922262 4.92917208931972 5.31802243880822 5.34057757548798 4.59138355652121 5.02444535750435 5.25572339845809 5.32791858925049 4.67124639918678 4.52369118577768 4.70985586360718 4.71819371131205 5.21716770806525 5.15709171894025 5.0076327515009 5.22841793295464 5.0155865160448 4.8009703112117 4.66963750024975 4.8392864376429 5.49995559616043
"NVEC200_005491_1.1" 2.16691837681077 2.16611091736779 3.15823210928928 2.35321881859211 2.83438885363585 2.6791652410105 2.64614747623845 1.93414815168668 1.88757611596458 2.4824621904644 1.81020837652061 2.08401386603139 2.44787951795786 3.43550318585752 2.09946395495611 2.02399503314426 3.07098110285801 2.07932280257991 2.88042970743557 2.35201122861322 3.4937859053771 2.20886723650014 2.96478390679475 2.1158391949319 1.72912282673973 1.64483278487112 2.81366590088188 2.13282272080906 1.19546026458301 2.25623131316642 1.90846996456262 2.95166342105943 1.59733857221568 1.94051709100424 2.28563237307332 2.60681673603348 2.27196477127909 2.31977066428046 2.46070301816901 2.7407381294993 2.21112288065643 2.76635361173977 2.30479215492228 2.43395259532827 2.25205265432256 1.89289202830689 2.67960414431926 2.57414030153409 2.41274785353891 3.0784141253761 1.96377109478137 3.18059207939613 2.8907404422081 2.26418374660896 2.01759441984288 2.22013087730736 1.8797594908363 1.99111336223781 2.17460033203212 1.95129491369504 2.00703657389513 2.81411806429546 2.81831899326206 3.1573028009006 3.32655556759867 2.43230660483405 2.08577780043956 1.72929724289679 0.893858088541258 3.47432909946975 2.48860522330609 1.7388331786817 3.02065257862463 0.825904617161347 1.99873611710445 2.34590821086125 2.10836003059622 2.7867894539326
"NVEC200_005492_1.1" 6.54507277290803 6.83343849396851 6.04307369390597 5.61986540563081 5.92257043999297 5.74369078285626 4.97972737774669 5.54047466912922 6.43720694240193 4.98405427916368 5.28856573585226 5.14182846208843 6.46259798055945 5.19052303307854 5.4341395524633 5.17050955093358 5.20786789198468 5.14195623683779 5.68671218690999 5.46037846219886 5.24434977414646 5.01275676152867 5.61587924887008 5.24427566740215 5.47168126872838 5.69772447647803 5.30528295375882 6.09743160199532 4.70078491497437 6.01367963518333 4.8873372572948 4.78946199955537 5.03653578560783 4.87719658025172 4.95343226930911 4.77413212797305 5.41499050325617 6.504314871691 6.34927527286987 5.70781840954076 5.94343353904162 5.79264090027609 6.11856431871089 6.00696823373092 5.85752042532865 5.87026864232248 5.4647463317244 5.99671893366067 5.24980861732464 5.88635573526864 5.80226474066102 5.00481298093878 5.6087681115406 5.14041107705051 5.84382628520892 4.94157686539402 5.00210827159981 4.3976678713021 4.81913974866542 4.99697283504022 5.93272976239136 5.44693062241502 5.29186608759528 6.17556782966384 5.53669724038414 6.46781946397999 5.72226446028861 5.49875321797626 5.13306931843196 6.52217463700463 5.12981840411895 6.04017343187496 4.44779894998237 4.83683709423482 5.69366045128054 5.30034036287263 5.12641263180868 6.05659209775225
"NVEC200_005494_1.1" 3.92196917830645 3.60722312710931 3.32091795040949 3.53649255081092 3.31461237464831 3.19216099457025 3.00628366739424 1.69786925769363 3.05462631395181 2.20370541284693 2.96227465083829 2.78319518135045 3.10784638402755 2.08054536658558 3.08298478464377 2.41140672386846 3.72639372432492 3.16670192410685 3.03928871557964 3.28378973367539 3.34734001108133 3.42713768540144 3.78870443027767 3.23780647464945 2.90318512256053 2.6815225068638 2.23527127685654 2.5520448293105 1.86606972517433 3.01273682198871 2.75496744183384 2.95166342105943 2.74089904540688 2.75315257881103 2.66756933739894 3.00455673875009 2.81873205913569 2.98016791972924 3.44699826875572 1.92962034087252 2.77559475320497 2.5766306531439 3.08777499976784 2.89432601268138 2.7393974460605 3.76957307508942 2.40937354237801 3.26852844527063 3.09043508608848 3.36804521144402 3.83604485832825 3.106854785002 3.15578945097074 2.26418374660896 3.48117409902092 2.89775205170118 2.96308158814795 2.122836451818 3.48882522942652 3.15281769634211 2.60310866239649 2.37948714367181 3.01312956054846 2.87268634080597 3.15299183272337 2.57419349551116 3.36646029498982 3.09645964268192 3.27873074846665 2.7356903141904 2.9292115377304 3.02556052950272 3.2358599236779 2.76525149593087 2.38435535909579 2.63582438795274 2.71443528907854 2.59661208505154
"NVEC200_005504_1.1" 1.9627423849472 0.610857660270848 1.00045171051708 1.21817829126828 1.04389165502869 1.20316688094352 1.43827278197036 1.41516646226477 1.88757611596458 1.70564191846285 1.40578095492954 2.08401386603139 2.03554926919475 3.14441236229502 1.59886749834781 1.7826866051509 2.15365958530878 2.07932280257991 2.38426764132814 1.89345101022833 2.24513197911228 1.7628759169049 -0.0969981649615127 2.5931488590969 0.613576681839213 2.41122442274868 2.68933140433407 2.13282272080906 2.1120270049835 3.10766459734186 2.81620929845018 2.26948424059982 1.59733857221568 1.4206439534235 1.53872541910438 0.65951541094641 2.27196477127909 1.93855977386088 1.12519171333984 -0.0969981649615127 1.47646765713455 0.826508573804106 1.93666194521739 1.75380656635973 1.69249473634032 1.08807120743463 1.64325875284771 1.38314906719186 2.04531380962948 2.22986942816991 1.03362479409585 2.18558633540512 2.8907404422081 1.74545553130511 2.01759441984288 1.70607265292724 2.20012470115282 2.45829456651441 2.43549908329713 2.47060965975898 1.58080327224106 1.46694084985062 2.32594067625671 2.51776746034483 2.11982352509554 2.27492791332755 1.88493462602066 1.72929724289679 1.8892643907956 1.50770653265124 1.5556029153303 2.52113265675294 2.62224239310383 1.78575384025396 3.15298337839641 2.23469665527778 2.18178444923046 1.80397542835961
"NVEC200_005505_1.1" 1.0841968208587 1.96196721360196 1.00045171051708 1.480460560881 2.28652495666878 1.57830101141132 2.54007381633652 1.93414815168668 2.79205226180069 2.35703153491132 2.60380609997002 0.6744167972026 1.45598607635185 1.83621980985786 1.38418180694913 1.7826866051509 1.64689312059317 1.46642964055457 1.97638001684659 1.21729433498973 1.63679185592994 2.00303747322312 1.97875346346714 2.37414414095253 1.44370768422572 1.36685718167331 1.94024053414097 0.941790648497001 2.32209652108847 1.87954032421873 1.49282591780827 2.26948424059982 1.59733857221568 1.70387185641778 0.941239103296726 3.00455673875009 2.09538450512017 1.41896023801574 1.12519171333984 1.76506624482396 1.47646765713455 1.78668523615148 1.75833691495393 1.35612894359349 0.398173989037369 0.78987360016135 1.36542587616375 1.38314906719186 1.55109030703276 2.36748501693001 1.65962606031721 1.67528023585106 1.28138068746853 2.26418374660896 2.54314171900592 3.06759356903632 1.20636610651993 1.05321494156244 2.75528835746975 2.76541875096911 2.33564068218963 2.37948714367181 3.01312956054846 2.04601136024569 1.91756001969177 2.27492791332755 0.572068417945415 2.09353894880755 1.69727645158777 1.50770653265124 2.48860522330609 1.7388331786817 2.76761753919048 2.35708053588776 2.68834018625877 2.44915706781796 1.32821877491878 2.37750339018883
"NVEC200_005507_1.1" 4.75541005818182 2.64724317982221 3.32091795040949 3.41627697506433 3.96194245251117 3.72707054805118 3.47782565490673 3.88658972123404 4.49795396776577 3.06705713432296 4.33804096141586 4.28112544708593 4.78710937613143 3.75005064871676 4.42337251655738 3.81658242935432 3.81911931727403 3.4340692103643 4.03244463613698 3.47628249150977 3.26813682004243 3.72560952852769 4.14451469643963 3.36225221267045 4.36263340254522 3.63734476192891 4.48639925529933 4.22356146286864 3.55785069060723 3.97781341063688 3.55356272101878 3.47730431619582 3.44182965483844 3.77717572229663 4.10356327790294 3.97821530594432 3.52439628192975 4.52115679087278 4.62147907595818 4.15151472582681 4.2228659759333 4.42465821541353 4.61622737783322 5.00971322496556 4.08875227367097 4.34955408691576 3.8693322706902 4.02947113189846 3.64481928290469 4.03810462661072 4.04488065876097 3.50151924505848 4.31331824052186 3.11647698350078 4.26113440312181 4.10677892078838 3.96123743581283 3.43515817838885 3.16818386048623 3.56390830479674 4.31879100491661 3.71488374864451 3.40904892473337 4.91739693142976 4.25771044212811 4.31476499678948 4.29953757340984 3.62787184614502 3.69332912182766 4.85438348637193 3.9037228135139 3.84699018922799 3.99534667996653 3.92365913676235 4.48321102928006 4.19255843904138 4.1914369488764 4.02467281068215
"NVEC200_005506_1.1" 4.78672131677896 4.13062685209001 4.75720460168819 4.59260631105216 4.51775956527975 4.55447916712727 4.99987510593269 4.78089881215773 4.74109375359101 4.65152941351532 4.6891419427172 4.90775022204914 4.66387039038893 4.87131870231619 4.74961707329336 4.73434460504326 4.64948170732167 4.53862503414236 4.75907211761874 4.8214104129935 4.60369377553758 4.77434862800826 4.64312630154132 4.99796553463828 4.69643756429344 4.98299049204703 5.19528581386463 4.46809906239259 5.28098025291657 5.10513815118657 4.84078710533482 4.54117588861361 3.96079560652958 4.90542467595759 4.401328974719 4.43037863362101 4.35114183125128 4.55712442574388 4.59692220282792 4.83029316020852 4.85896843861836 4.77320283341884 5.17387232950183 4.87639062054894 4.71170967042807 4.71925285249504 4.70627463947903 4.87689429451194 4.96648537719952 4.79160783964563 4.53472619592135 5.02497124066389 4.94718673422251 4.53486211106759 4.6414343141084 4.59767152089406 5.13953025723998 5.18111559240581 4.79608916326533 4.55796764851737 4.79014697427063 4.7304346488548 4.57767458932716 4.66830609690639 4.8477463767325 4.27374875326386 4.25854309255919 4.48292267788227 4.61327302124533 4.36857112292825 4.24612516301474 4.72264793589665 4.79171884222319 5.03414655403316 5.32633758905433 4.75271841556995 5.01027890478297 4.79606498669468
"NVEC200_005508_1.1" 4.75541005818182 4.5138710946376 4.91840288658737 5.1957986484208 4.97079487694398 4.92293794268553 5.03934560574973 5.12912802701994 4.69049322468869 4.89660360577881 4.27555139287034 5.49889891461323 4.28330912211113 5.13749523799203 4.60813801866091 4.80069844177096 5.20786789198468 5.03338137794024 5.12072061261479 4.21282150379744 4.78532952621017 5.19326097493198 4.85064523011414 5.05440125649921 4.91137872755408 4.61473801146268 5.29465304983813 5.06483187658447 5.09328282271102 5.01003838653802 5.52484959094715 4.97917513704746 4.91681822750059 4.37005785836609 5.35175518241346 4.70450816785144 5.07736319248636 4.87469081033597 4.62147907595818 5.24388883092914 5.09564538985476 4.85906410509494 5.05334690305821 5.28992339032135 5.1453758505 5.22714494790402 5.37248124260889 4.60659031109225 4.89087773050211 3.99627409784503 4.98665786579806 5.52706176223713 4.99308129546188 4.90454887345839 4.81106877063505 4.77984741381743 5.45754482617 5.40467321061773 4.39714561201647 4.81572424324889 5.10229146209375 4.7952373247365 5.31052178414414 5.27569015196228 5.05933686092632 4.98254730362007 5.20139814089759 4.42013731992851 4.76792479609458 4.78948803274798 5.23594821181958 5.15110761689579 4.61083984583767 5.19124455157446 4.8009703112117 5.51783440078414 5.59808412533093 5.26435686353835
"NVEC200_005367_1.1" 7.14867167763144 7.03580941280006 6.7827843775788 6.61293791702737 6.72188074291111 6.7849626773923 6.74730859207036 6.62205608391068 6.56207988519735 6.31432668062458 6.43627156124538 6.12259790530896 6.43270702734886 6.49011639930495 6.23712502492958 6.53133702927523 6.45813071385087 6.70628398701623 6.450168741037 6.56182798947043 6.32673372572053 6.30255842806598 6.22516192338731 6.83783517405911 6.54106311476719 6.43343397175773 6.45493752937246 6.04320297519797 6.45397733728864 6.57515002563521 6.42590848420588 6.47358787662973 6.41979498827541 6.55221652475098 6.42058692897369 6.89275269177804 6.37027529031704 6.26433311057698 6.33383610662235 6.98358845647318 6.68929611463291 7.05511835211378 6.92022855817484 6.87187171553507 6.77699779458886 6.91672636823427 6.62761609017027 6.78626939203462 6.67601139519414 6.64382536216551 6.74053161839767 6.22929654191502 6.55540473419418 6.30886997128525 6.50305775438701 6.772690516485 6.2630560330714 6.21425220860937 6.50500829971649 6.68724427143343 6.27678323002555 6.72545658398952 6.44242418935396 6.67382353659167 6.56547247556028 6.44887503065149 6.23580249377908 6.36377466292114 6.73619017135657 6.27104168146125 6.68886600991088 6.4421262911421 6.30863535911312 6.80043185384717 6.46641701741732 6.55025168698283 6.44154266305753 6.78109353335988
"NVEC200_005369_1.1" 2.89795242582939 2.5039846591163 3.03065477076226 3.84665757860599 3.23051306409111 3.19302414374205 3.69110210753811 3.6416809845754 3.40776271746132 4.02605800489746 3.37371372241908 2.78319518135045 3.61854808149703 3.14441236229502 3.28245524460572 3.07929896629747 3.34505737259172 3.48207255973226 3.24905954600395 3.22330139263591 3.26813682004243 3.34416647091142 2.50068754966333 3.53084981753756 3.92758259166483 2.68410830194707 3.17992374347055 3.29401598530085 1.86606972517433 2.68622168648931 2.71660435885517 3.53890269890514 3.96079560652958 3.43385753644911 2.97225787244521 3.21947198513325 3.03002321824834 3.26749548619114 3.14479611110142 1.92962034087252 2.69555841523584 2.76635361173977 2.75071920629221 3.04395056414467 2.65421811163048 2.69879689155288 3.43085533336413 2.9933543842428 3.45579165785712 3.49362276658682 2.70018819685947 3.106854785002 3.38224295461571 2.26665067577636 3.00951365845026 3.15479089774335 3.19699384356113 3.62488494395307 3.02119536383105 3.15281769634211 3.61413335325257 3.04482688586976 3.26344673401138 2.87268634080597 2.72698274173984 2.70583611279876 2.26204704692919 3.24875448057031 2.79400624486919 2.24858835314062 2.79675216250475 2.85159333260989 3.68052146458469 3.21904062636689 2.94377175740319 3.37352689706469 3.31330324256422 3.17498462508002
"NVEC200_005375_1.1" 2.34574858045951 1.96196721360196 1.61648766383784 0.484217326913198 1.90765594599443 1.87574633791852 1.65704944456284 0.596730948999973 1.21260257779385 1.70564191846285 0.84180734987864 0.6744167972026 0.87908483736937 1.17175390684731 0.437006090061029 -0.0969981649615127 0.858872129221603 1.46642964055457 1.62193806828322 2.69943635261725 1.63679185592994 1.47459120802803 1.6241056729719 1.61335677190667 1.08754371287251 2.07833177577401 2.14347186737678 -0.0969981649615127 2.32209652108847 0.56939067642322 1.90846996456262 2.11626192767646 1.59733857221568 -0.0969981649615127 2.42448624461398 -0.0969981649615127 1.03406382877066 1.06645226748786 -0.0969981649615127 1.11565669365963 1.96024459718496 1.59979695158078 1.93666194521739 1.10683358897578 0.76612982873178 1.89289202830689 0.567700059316441 2.30775590142379 1.89861418093988 2.07772935455652 2.21482717036492 1.45525296868807 0.950196194468616 1.5207495717167 0.464509813717641 -0.0969981649615127 0.477680604427882 1.29584440702293 0.467206623718648 1.38434893667109 1.30874924481108 1.99419381848304 1.80087705900707 1.34044919798228 2.59744141181843 1.03606127517778 1.88493462602066 1.72929724289679 0.481874948479863 1.14233262583483 -0.0969981649615127 1.24888772692164 1.82620060288974 0.825904617161347 1.1107539376324 0.39192437342981 1.94925012863131 2.11905368100258
"NVEC200_005376_1.1" 1.7248306325986 2.16611091736779 1.84763665828779 2.59391084500571 2.94407296168083 1.57830101141132 3.78697520390555 3.17269714467803 3.63882123195004 3.28934452221095 2.38448219090551 3.60544136077046 3.10784638402755 2.63377699244516 3.00985623676965 3.07929896629747 2.63385837249938 1.02291004738624 2.60358495002921 2.89185304082278 3.00053069879689 2.69313985596795 2.70455425458658 3.17131199484908 3.11618243953495 3.57236522891708 2.982127304717 3.36476218963672 2.81421969128746 3.01273682198871 1.90846996456262 2.75804148049512 2.62343390982103 1.4206439534235 2.42448624461398 2.05583921592765 1.38083382634388 2.31977066428046 2.22464636171412 2.8267570486942 2.32189725665845 2.5766306531439 2.74876198056485 2.63603695867752 2.46710369195587 2.40645031302234 2.07658339967925 1.71269649054831 2.51701295413077 2.81524279137787 2.21482717036492 3.02914475782427 2.79034050546569 2.94588152325044 3.00951365845026 2.80469273545524 3.1231582135954 2.7302790022006 1.44614588126098 2.47060965975898 2.18067428496646 1.99419381848304 2.71006956312692 2.04601136024569 2.84584472908812 2.93146512017158 2.26204704692919 2.09353894880755 2.5879334000653 2.04123467422876 2.9292115377304 3.02556052950272 2.46055973408518 3.00991499598317 3.249025815847 2.8010828375462 3.06427017819393 2.7867894539326
"NVEC200_005377_1.1" 5.93689266930699 5.85098750949147 5.80330767090065 5.70947861054273 5.71546385330193 5.85012271864662 5.20114267774608 5.78328205652735 5.96833997518282 5.55426789897879 6.1104411424869 5.58087534558671 5.77190995584875 5.72354740803157 5.59279008817862 5.41873590943767 5.40122826703952 5.75837449468325 5.39502063311346 5.94572827897409 5.55914322983938 5.53028762283881 5.64846221174606 5.78834692862666 5.71698177725081 5.72259822003358 5.34565689584241 5.78406440306022 5.62811223913868 5.71190563775774 5.0964899833403 5.49264652092369 5.89431639552046 5.92305166057441 5.856601807607 5.76645603495061 5.69881978331407 5.58155163390647 5.79986146453858 5.9648007942983 6.01936900936206 6.08451542497867 5.7213111392662 5.8121100909113 6.29044649731589 5.73533605083562 5.61727002090794 5.59870411555573 5.57182502041926 5.75758947883855 5.84940905424811 5.48402284928594 5.65623772712623 5.36016359040802 5.85374889718896 5.56630140795943 5.36447902746875 5.3881011887778 5.53842568874205 5.78896541020371 6.04685515094727 5.54440326901962 5.26761019014231 5.5922145265704 5.27830773341559 5.57950751573303 5.54609730275117 5.16834460385815 5.91636654027403 5.99601230885813 5.72260415551926 5.56041874742194 5.56318856608075 5.75827677225529 5.58743696053067 5.69446966278042 5.32583787691447 5.44436621547554
"NVEC200_005379_1.1" 7.72726601168142 8.20291441703491 7.9797301728489 7.56421229006572 8.05077834888585 7.98042098163785 7.15920380477644 7.68969876744832 7.64404420024144 7.60378754563074 7.54998921358265 7.95116048292698 7.46972474136754 7.72203203869903 7.57167400912743 7.83890426188577 7.62433344439566 7.80970309424827 7.42215130778768 7.87044358923178 7.35313109053837 7.39870584290942 7.37760168178921 7.5407456200285 7.51591121998733 7.55316761344748 7.2384581862031 7.22224553459856 7.38909247591033 7.42331930477129 7.34903804063687 7.2800708818585 7.49367172695725 7.33275918195008 7.40012490178998 7.41872067174247 7.41008491025131 7.22790569585807 7.37748195002408 7.68833155892511 7.68411015078256 8.03397535950374 8.01363461492616 7.67857992271823 7.74531965723122 7.88955925114506 7.69884313639085 7.99788869239603 8.02424275638226 7.87204489143189 7.86654718183415 7.36172283510814 7.41322178172471 7.62055314943485 7.81759360791221 7.74251671848874 7.7729263098762 7.64172716249606 7.69495801560274 7.80326713023838 7.46561604426071 7.6809934291495 7.53533325477004 7.29895920994649 7.32825914354779 7.33118621633631 7.29009183836229 7.51051316026474 7.46595301049675 7.05124562843823 7.5079229805046 7.35187379204973 7.84172961463146 7.6550433331499 7.72914431975706 7.26030868793742 7.26281675527669 7.67084869340859
"NVEC200_005368_1.1" 3.54642804889963 3.80355417266482 3.78431438485333 3.59304128678362 3.69344727848696 3.49165135047307 3.58840143247977 3.76932602080811 3.13250765582837 3.80372861556136 4.11204691323073 2.91546877156223 3.61328111514171 2.77934929572413 3.51808968048478 3.2630745634786 3.07098110285801 3.10672297860167 3.65285832769419 3.14995902262932 3.10322744646466 3.43797947781007 3.18516958900845 3.818423493266 3.21942819215018 4.29043649376792 3.43352354777935 3.3732978004883 3.47235711801125 3.70168473284306 3.43321790689981 2.85809822975606 4.30398549155234 3.3541748729647 3.43121908970795 3.79587207211572 3.71982571992807 2.98016791972924 3.14818040846351 3.97830569276697 4.04899954016572 4.11136617915271 4.10278209855402 3.52324307281111 4.02232127746151 3.59098861879239 3.69743914429275 3.49952993106021 3.90214380233717 3.66360481082851 3.5043652848696 3.85678667219482 3.17447312954894 3.64864073411744 3.60338359160896 4.25986791703605 4.16564965540269 3.28033663527782 3.60526838226071 3.76479526999654 2.92945674848478 3.14767574263666 3.84052947890572 3.59887162506047 2.96261654968667 2.93883059347006 3.0275473935641 3.3192688237365 2.97936461229695 2.99723971956081 3.9667346645948 3.52440793085714 3.73740908915457 3.80347682787858 3.58782163118988 3.78226420467491 3.31637142216147 4.17212063894303
"NVEC200_005370_1.1" 5.85363293333621 5.34382476385179 5.39866568388058 5.83442995498493 5.6424419901942 5.83278198182595 5.64935205691943 5.93014997233079 5.67718707195012 5.59696376294132 5.27265604133292 5.51983383393643 5.49817355590544 5.57651114671183 5.62986910192133 5.82493339724715 5.98453893781892 5.79236493043644 5.35022032939363 5.70890898754981 5.54241026247383 5.47826080494929 5.80508197612906 5.75625725372175 5.56530906684695 5.31592655591647 5.64359481735395 5.60741327017812 5.61602426383039 5.66887505387336 5.95457207427393 5.6716914245156 5.53640702783213 5.91086385432479 5.75807765341683 5.88134108853241 5.35741352735054 5.77722123600227 5.63010260975183 5.9085499082881 5.75884765265449 5.7706532585407 5.8499323239771 6.15413166255932 5.89513140814522 6.01012420595579 5.51739970023392 5.87035855341715 5.77480688281811 5.15693900705059 5.96515883219715 5.62275756993056 5.98273051990635 5.53560920928421 5.72751226919497 5.83818122951126 5.42718509397932 5.74854106694807 5.73505929894846 5.6781260407486 5.49656784087878 5.61790113900375 5.69826975398855 5.88193676310841 5.76502373052238 5.85353972535545 5.707109131724 5.45244156786934 5.83915008877673 5.65988389611736 5.67383068341255 5.55551838393376 5.83125227321018 5.87612873666496 5.83902943076744 5.60984562726241 5.94243050773806 5.725848691131
"NVEC200_005371_1.1" -0.0969981649615127 -0.0969981649615153 0.553656723728723 -0.0969981649615127 -0.0969981649615153 -0.0969981649615127 -0.0969981649615127 0.596730948999973 -0.0969981649615153 -0.0969981649615127 -0.0969981649615127 -0.0969981649615127 -0.0969981649615127 -0.0969981649615153 -0.0969981649615127 -0.0969981649615127 -0.0969981649615127 -0.0969981649615127 -0.0969981649615127 -0.0969981649615127 -0.0969981649615153 -0.0969981649615127 -0.0969981649615127 -0.0969981649615127 -0.0969981649615127 1.02222308918669 0.29307423323887 -0.0969981649615127 -0.0969981649615127 -0.0969981649615127 -0.0969981649615153 -0.0969981649615127 -0.0969981649615153 -0.0969981649615127 -0.0969981649615127 -0.0969981649615127 -0.0969981649615127 -0.0969981649615127 -0.0969981649615127 -0.0969981649615127 -0.0969981649615153 -0.0969981649615153 -0.0969981649615127 -0.0969981649615153 -0.0969981649615127 -0.0969981649615153 -0.0969981649615127 -0.0969981649615127 -0.0969981649615127 -0.0969981649615127 -0.0969981649615153 -0.0969981649615127 -0.0969981649615127 -0.0969981649615127 -0.0969981649615127 0.485966670188653 -0.0969981649615153 -0.0969981649615127 0.467206623718648 -0.0969981649615127 -0.0969981649615127 -0.0969981649615127 -0.0969981649615127 -0.0969981649615127 -0.0969981649615127 -0.0969981649615127 -0.0969981649615127 -0.0969981649615127 -0.0969981649615127 -0.0969981649615127 -0.0969981649615127 -0.0969981649615127 -0.0969981649615127 -0.0969981649615127 -0.0969981649615153 -0.0969981649615127 -0.0969981649615127 -0.0969981649615153
"NVEC200_005372_1.1" 7.31971044099448 7.48052449679114 7.22490020299517 7.31386222433729 7.10096115494687 7.21550017814582 7.02309121672464 7.09992668005527 7.1351988450065 7.10101276464243 7.16669904960752 7.04951120406099 7.28967639145145 7.201824049437 7.28444705049153 7.35030440228277 7.10395961453466 7.46320496770546 7.20466642327786 7.2032167873074 7.28937571148002 7.27246821112392 7.23680673582442 7.24184388257668 7.1733990726174 7.23932688089717 7.11399108658474 7.10315050944716 7.01880339360902 7.17195918439323 7.34903804063687 7.00246472930201 7.26764044634171 7.31708381349853 7.20681733924406 7.31157573346301 7.22931152633654 7.31975483508343 7.19318052538156 7.41739207765789 7.22389750910748 7.33155902944885 7.14557154927736 7.41228138837725 7.15189162434979 7.31225082680911 7.17289526699661 7.3180707906888 7.35544213454056 7.44052174054214 7.20694975236641 7.03390765695525 7.23847550587885 7.41106285844637 7.29540223270459 7.1306601558666 7.26871926534474 7.02828844069174 7.16214238946148 7.04948718235754 6.99325304917464 7.22027505899643 7.15662386158787 7.36568399728254 7.11404811785941 7.23296222197159 6.81216126098816 7.26020352888173 7.30261650084001 7.23915142410289 7.13532981740065 7.24624610161161 7.22655142152626 7.13776821235127 7.19636480604459 7.02154387345875 6.88820374828033 7.16254672374496
"NVEC200_005373_1.1" 2.64811087596449 2.64724317982221 3.39586149410002 3.14084950662168 4.01318078457359 2.82549797283503 2.64614747623845 3.26222562519971 3.2766898212699 2.98463822097549 2.88065787673439 2.91546877156223 3.44380909287671 3.14441236229502 3.56366849592862 3.18244726923958 3.2144496542955 3.22428650358199 3.59432008771293 2.69943635261725 3.74844416875329 2.69313985596795 2.88314724031923 2.78324792898803 3.11618243953495 3.50432038781083 3.39423314682667 2.42537389337249 2.32209652108847 1.87954032421873 2.99689562209209 3.65472987103596 3.13352037296491 3.26983257796606 3.21865399043104 3.00455673875009 3.29828300160613 2.87009434798276 2.84129306142299 3.25681370522258 2.32189725665845 2.5766306531439 3.16139578392685 2.81326116519894 2.89600802332177 3.0144438003044 3.19262234361516 3.31778263772773 3.44784633121157 2.81524279137787 3.3509475473573 3.44279242577456 3.30879879190222 3.64864073411744 2.54314171900592 2.59836514447636 3.04533895889733 3.09358168526593 2.84786256087141 3.21921507836403 3.34890073876798 3.41841144725668 3.01312956054846 3.53403801766788 3.68649897670056 3.45625196231893 2.91745115049927 2.73305568251155 2.9742893398571 3.29891870087935 3.83783263237796 3.64013678472087 3.33251151717995 2.93288036916369 3.65176994671299 2.87711596082904 3.68562137632869 3.17498462508002
"NVEC200_005374_1.1" 3.46065514336231 3.45972192399665 3.98678181894785 4.14025437582991 3.96194245251117 3.93483727015646 3.00628366739424 3.26222562519971 3.20639917545796 3.42053425239339 2.7941455030787 3.03662684621938 2.76818082067062 2.91156985883066 3.08298478464377 3.534079613714 2.28950169591456 3.22428650358199 3.54219687398279 3.74911712988333 2.67171775202375 3.72560952852769 3.8328582326949 3.72878712769233 2.90318512256053 3.19463872798358 2.62290041217167 3.14117983668129 3.28448338837848 3.50645755672556 3.15745034949298 2.53434554589913 2.84951600172107 3.3541748729647 3.29304369364394 3.97821530594432 2.81873205913569 3.43149346250239 3.65161197035558 3.31749923101518 3.34673334528908 3.56490649524142 2.79575776597614 3.24278721088748 2.96836749150463 3.54266112757318 3.57029597871207 3.05274845175358 3.1564955655254 3.66360481082851 2.69952965747442 3.3176407214018 3.07273505247981 3.59190886986035 3.08708961084439 3.28989057404874 2.96308158814795 2.95903047802484 3.54521069805563 3.56390830479674 2.92945674848478 3.49843380256164 2.9190099989445 2.7638014574994 3.242382205427 2.57419349551116 3.20322196836894 3.51222639247938 3.20842922972182 3.47432909946975 3.83783263237796 3.58343247633903 3.66501429450805 3.282515332318 3.72039449650482 3.26450584916982 3.46807141523517 2.95479220363737
"NVEC200_005380_1.1" -0.0969981649615127 -0.0969981649615153 -0.0969981649615153 -0.0969981649615127 -0.0969981649615153 -0.0969981649615127 -0.0969981649615127 -0.0969981649615127 -0.0969981649615153 -0.0969981649615127 -0.0969981649615127 -0.0969981649615127 -0.0969981649615127 -0.0969981649615153 -0.0969981649615127 -0.0969981649615127 -0.0969981649615127 -0.0969981649615127 -0.0969981649615127 -0.0969981649615127 -0.0969981649615153 -0.0969981649615127 -0.0969981649615127 -0.0969981649615127 -0.0969981649615127 -0.0969981649615127 -0.0969981649615127 -0.0969981649615127 -0.0969981649615127 -0.0969981649615127 -0.0969981649615153 -0.0969981649615127 -0.0969981649615153 -0.0969981649615127 -0.0969981649615127 -0.0969981649615127 -0.0969981649615127 -0.0969981649615127 -0.0969981649615127 -0.0969981649615127 -0.0969981649615153 -0.0969981649615153 -0.0969981649615127 -0.0969981649615153 -0.0969981649615127 -0.0969981649615153 -0.0969981649615127 -0.0969981649615127 -0.0969981649615127 -0.0969981649615127 -0.0969981649615153 -0.0969981649615127 -0.0969981649615127 -0.0969981649615127 -0.0969981649615127 -0.0969981649615127 -0.0969981649615153 -0.0969981649615127 -0.0969981649615153 -0.0969981649615127 -0.0969981649615127 -0.0969981649615127 -0.0969981649615127 -0.0969981649615127 -0.0969981649615127 -0.0969981649615127 -0.0969981649615127 -0.0969981649615127 -0.0969981649615127 -0.0969981649615127 -0.0969981649615127 -0.0969981649615127 -0.0969981649615127 -0.0969981649615127 -0.0969981649615153 -0.0969981649615127 -0.0969981649615127 -0.0969981649615153
"NVEC200_005479_1.1" 4.31458566856973 4.65619796160062 3.77850038395243 4.59260631105216 3.60916756090872 3.93483727015646 3.91980377749074 4.19016151983753 4.27570262904895 3.94119202835698 3.99440190865995 4.28112544708593 4.02741222916164 3.75005064871676 3.84167889636489 4.20748550526286 4.10348768982922 4.44484481905742 4.27530266026997 3.69852257665451 3.68886866600441 4.13188813198444 3.8328582326949 3.86123619049452 4.13725551298633 4.33028581902963 3.94940193581889 3.55829907265724 3.78757870325129 4.12122981351661 4.15783302142433 3.95507724075853 4.30398549155234 3.43385753644911 3.78058106675248 3.57201183160368 4.13972295606869 3.94731399008682 4.13362068014566 3.89696811546913 4.16460280107486 3.96413865197941 4.15778271426574 3.9969491545999 3.87951227362746 3.96559853046747 3.6352677323179 4.14314213303691 4.32847034129317 3.86297249957596 3.67787829409958 4.06581688246732 4.51554055259118 3.53285446637887 4.22726809866368 4.32354496062101 4.65442955486225 3.62488494395307 4.01331981595557 3.7991498850644 4.16190144446513 4.06949225942893 3.92707152131849 3.77753307278102 3.97433158304695 3.7829218030368 3.82529990771395 3.51222639247938 3.47115628015771 4.49606447199036 4.19440874322658 4.29835329753052 4.16243231763766 4.03842458133513 3.96627142275056 3.82128053465194 3.49712797293623 4.1683644244984
"NVEC200_005482_1.1" 3.74198137706134 3.88844186703466 3.93746212300129 3.21479058603253 4.28741803808131 4.2258974307516 3.69110210753811 4.14379775074986 3.2766898212699 4.12244963733094 3.71318078143122 4.54893776707773 4.06686707768816 4.69903260432577 4.24367269685374 3.99721076223681 3.81911931727403 4.23674138521104 4.30572915297646 3.97846918116864 4.01420261169685 3.91388180567919 3.99708580333002 3.92016986231659 4.13725551298633 4.05215902658162 4.19781002051745 3.2196208587361 3.71499261169202 3.43503409418878 4.40181812193361 4.31337754042013 4.14257137692738 4.2866662296815 4.68100926557782 2.88376396084549 4.27025297818632 3.71233525038922 3.14215083689141 3.31749923101518 3.93988043019608 3.75607933151902 3.7911008179584 3.7579518364398 3.67849039161938 3.27327550433654 3.97351047748644 3.41151640536728 4.35684684708407 3.95319439534205 3.54672131498002 4.24835845220908 4.20047759645017 4.19729906705027 4.38916883279736 3.4210853223918 4.36517653932565 4.20301500406532 3.97278010603583 4.07492002011876 4.24247784418513 3.64627973483679 4.57767458932716 3.72040278189364 3.92117672703002 3.59591275727773 3.88038224795186 4.09791777528533 3.76233132726905 4.01825813759523 4.02710916780262 3.58343247633903 3.806344020627 4.38152259709644 3.9086181614254 4.09966913954332 4.31080225901661 4.13376083660588
"NVEC200_005480_1.1" 4.27096704644847 4.87578581263776 3.66187788746027 4.02166090016268 4.01318078457359 3.72707054805118 3.96149462608832 3.76932602080811 5.32581782026822 3.54078244990177 4.14181457091864 4.01233657854244 4.63790699525296 4.27688854164169 3.92359675722922 3.36895007803405 3.28116580908619 3.16670192410685 3.24892947130403 3.53513352805104 3.4937859053771 4.22966562699832 3.91730759003756 3.77430135033847 4.18523590597021 4.07279090384402 4.30762200827764 4.14534031056133 3.63856013029265 4.29265421783242 3.43321790689981 3.90916355392452 4.09922921483001 4.2866662296815 3.67326022833324 3.85509907297822 3.59252359421756 4.69264698848073 4.38378992940853 4.11778708220331 4.27886724651569 4.07594376078753 4.34321190125995 4.13678183383185 4.12085481410591 3.85120618070257 3.69743914429275 4.14314213303691 3.44784633121157 3.0784141253761 3.94423818982918 4.10421974979768 4.45123192206203 3.99338151026457 4.26113440312181 4.06725958428968 4.08307833095942 3.38355431118242 3.79816838634751 3.92384111205543 3.88904417057174 3.49843380256164 3.77417492445596 4.54210499812791 3.242382205427 4.43124935236386 4.55788409444551 4.01536988337059 3.84004299694793 4.57520193014464 2.30572384861405 4.43282444677631 3.806344020627 3.79896898828228 4.59708628237084 4.10039893603797 4.29434290781 4.36017983728186
"NVEC200_005481_1.1" 4.13159229254804 4.29506326239622 4.4047890292234 4.35167730780029 3.96194245251117 4.17219448042508 4.41598267763761 4.51555726276929 4.20536267681515 4.5854212460372 4.19629976601612 4.46507197984506 4.500581613563 4.90343779337082 4.45126101851795 4.30214546461245 4.13989536480356 4.34454212259218 4.4277892305345 4.13885460445665 4.39585097674307 3.85381351704717 4.48609099749671 4.34346189646241 3.81008793650928 3.35777299232449 3.80706798709703 4.29775879226149 4.26530257798982 4.20948665040269 4.36938930129063 4.41543850086303 3.91153305844325 4.10386081343284 4.21578670924554 3.97821530594432 4.13972295606869 4.55712442574388 4.49428830027578 3.63613366706497 3.67357776043087 4.45254783832622 4.49331373220212 4.32399643701632 4.24256540953777 4.43146168508026 4.5123706560418 4.56639766693348 4.04432110193842 4.26642512602075 4.2555508589594 4.3477350054148 4.03482677643082 4.34193039773492 3.64404658861999 3.80429198159091 4.23101150817707 4.23248278384325 4.36617835689185 4.30634104584853 4.55797585315068 4.43748673317231 4.44887404331141 4.43963664433257 4.16929434256636 4.39345667926677 4.99226511683248 4.32051838102658 4.48910087372706 4.12731762850592 4.5226494088134 3.74726764208987 4.35880429645563 4.22663478332644 4.35957108726817 4.26583725157537 4.22656085617101 4.23517697913704
"NVEC200_005483_1.1" 5.6128337680465 5.50300705995212 5.46250384100519 5.84611027654855 5.37503842456058 5.56769509289697 5.67463940833409 5.40943385435072 6.05261053762627 5.74200191906857 5.3655842931748 5.31949175230208 5.55614738060752 5.49453980704879 5.84486474695311 5.72595853223575 5.27488213288681 5.67335878716002 5.90879321423171 5.53436556712026 5.3634521284554 5.69917167733883 5.65329665202928 5.62576897828159 5.67018803233079 5.61947317532123 5.43678437440288 5.92086536092401 5.71239410027 5.97643176432312 5.61058802298014 5.72566830332496 5.89431639552046 5.18416660798832 5.75851092851782 5.66013275191435 5.64092537749937 5.41514338087377 5.75786805090405 5.34937746719464 5.95207089931113 5.42141111956596 5.42619202496857 5.19711505741186 5.51506545893141 5.13235802946188 5.5514637783422 5.36094174213354 5.71194975449869 5.60949484945981 5.72347501014168 5.51285764264005 5.85232450076116 5.21744155329646 5.9093641280326 5.42069320597977 5.28205790672248 5.68601384279992 5.84081958142335 5.52904714146395 5.20639912002329 5.27582851005637 5.09070277001918 5.10763783653642 5.407377384718 5.36100340736247 5.40295265289466 5.48348058971417 5.48494949098978 5.69574262631015 5.76528770503416 5.36806682485089 5.54313196498688 5.55479805634901 5.65911439271612 5.44475795281402 5.38143903974842 5.76028381452157
"NVEC200_005484_1.1" 4.08197227972856 3.20564937267628 3.88639653253435 2.21592070522337 3.39407813228827 3.07998482829798 3.22745760310486 3.17269714467803 3.97108038882257 3.59734561563004 3.37371372241908 2.91546877156223 3.50253972581051 3.43550318585752 3.21898082596295 4.30214546461245 3.34493262176909 3.04414188067586 3.54219687398279 3.35084854226445 3.62672665384407 3.50902696708151 4.03537932662603 3.90281492988484 3.30174081889488 3.39101338112551 3.2254082150658 3.29401598530085 3.85668705847598 3.2806151332575 3.71712377314327 3.86174049953254 3.50961028361426 3.64947737308493 3.49564144795848 3.72048780359915 3.45289170362577 2.98016791972924 3.55292956227148 2.9079345082768 3.12023115369546 3.88447828177617 3.69520715458548 3.62175381929375 2.36358146167369 2.9417678483452 2.67960414431926 3.41151640536728 3.28018058995643 2.908403545354 3.06169716851629 3.3176407214018 2.8907404422081 3.33963526214245 3.16070618077913 3.85158476697164 3.51829495077382 3.62488494395307 3.09452170048037 3.34349067859825 3.48760370061045 3.84301811589636 3.66242841069075 3.31997704503974 3.40608743649996 3.38100095841052 3.58117265947132 3.68239439553533 3.52998849027335 2.98789859051118 3.36313258961151 3.64013678472087 4.21408746328718 3.21904062636689 3.05008834922483 4.08435374527034 3.34561365744796 3.24149823826621
"NVEC200_005431_1.1" 4.84737606384993 5.01440301703316 5.27670316774428 5.15881187951218 5.31505037494171 5.45976756640349 5.35304656399223 5.28678532241454 5.14972279982339 5.28887177704057 5.08498719177593 4.80915487253655 5.19582532192482 5.31514484983569 5.17454573381885 4.98320512864721 5.59639034131735 5.2005170991047 5.22359156594655 4.91301505962064 4.75660089822887 4.83774466728542 5.81612220217851 5.12637076992276 5.35066548155925 5.05610821097567 5.49365753387009 5.35280536167494 5.28098025291657 5.52188127678426 5.26766280691972 5.49647084497552 5.41793246010618 5.39794141162726 5.60635911114522 5.35398177401382 5.12414698994847 5.06157720064564 5.19625577642762 5.51400178243 5.47704412648009 5.33415143605672 5.11022751136163 5.31957855641391 5.22137106749655 5.46613979807937 4.9037924980737 4.925369098866 5.08995410110484 5.09882939142861 5.49350789315317 5.45459996801559 5.10180986328597 5.36016359040802 5.44766824035619 5.38898725121027 5.48727882061987 5.48031663444583 4.99137619476507 5.27184340267354 5.01323360452331 5.08166859119448 5.19478776281633 5.33398406773377 5.26531391806725 5.47395371766363 5.40295265289466 5.03721407776993 5.27741296952764 5.4021755796572 5.51425272247561 5.18960964399177 5.15101864898161 5.15778239715918 5.2525768321187 5.57602535227944 5.32583787691447 5.02100298271639
"NVEC200_005433_1.1" 2.50483646894593 2.64724317982221 2.37783896142607 3.35219132776315 2.94407296168083 2.33267445998213 2.54007381633652 2.86500451927158 2.47081442212526 3.06705713432296 3.4321749963835 2.78319518135045 1.45598607635185 2.28942420686368 2.76519416276467 2.23066611177595 3.2144496542955 2.07932280257991 2.2606902418686 3.69852257665451 3.00053069879689 3.5848917254907 3.11538257599525 3.36225221267045 2.65320191614152 3.50432038781083 3.1329584500773 2.77622694564617 2.81421969128746 1.64646577172161 1.90846996456262 2.40798454174407 2.19975030436433 2.75315257881103 2.8755399820862 2.88376396084549 3.29828300160613 3.89205908456167 2.99955034125047 3.12720217131085 2.85142332981269 2.85261150496172 2.70018361027948 2.19887761474299 2.36358146167369 3.0144438003044 2.40937354237801 2.30775590142379 3.09043508608848 3.15645266894495 3.3509475473573 3.18059207939613 3.68939807391513 2.11110456846974 2.9275280921466 3.06759356903632 2.46211624254228 2.95903047802484 1.85586980293789 2.47060965975898 3.19543030991933 2.81411806429546 3.10148312998821 2.64602287682797 3.62133855858367 2.43230660483405 3.1141097432209 2.73305568251155 3.64091050030322 2.98789859051118 2.9292115377304 2.93780872254384 2.62224239310383 3.40165493049138 3.33907168479232 2.87711596082904 2.94280360924317 2.87323495155071
"NVEC200_005434_1.1" 5.83449290926784 6.30270765480482 5.56666848388271 5.73166192218645 5.30749655362117 5.67437933968591 5.70649620884139 6.18875070944849 5.94600564037413 5.50727655907135 5.46141811224942 5.43420729095276 5.64562791474973 5.52710611055203 5.38609828840026 5.21984353276751 5.45164423924392 5.50376303234607 5.32043337416078 5.4451145728745 5.18046367311804 5.58704896808777 5.73217574017908 5.91707968430252 5.98299938951171 5.89662821099199 5.61824236744569 5.57793840005639 5.46928217636747 5.7094408049374 5.41792297627553 5.44080771103616 5.4451733206518 5.66135622792091 5.67398243190932 5.50496011855037 5.20236221960261 5.44062999171413 5.65456988026422 5.76340898939861 5.73601288036366 6.1988402234596 5.71158357022119 5.67737919131888 5.59263684710279 5.7659172446633 5.53453227460836 5.89164388057632 5.67861500632979 5.42741696846738 5.72736696177896 5.62275756993056 5.60229744232805 5.44268865227857 5.62303782324743 5.75508519861029 5.60549317932494 5.05484273112018 5.63060284300783 5.70154084202932 5.24602592425364 5.93791733118433 5.41765706931894 5.29538433566389 5.36819495829063 5.22252658139495 5.45830948895131 5.48374157991795 5.11465906286184 5.7756883707016 5.53635596432166 5.44382912570789 5.02803076661862 5.39165765409922 5.56894701276977 5.49388452146856 5.59808412533093 5.48630576806614
"NVEC200_005436_1.1" 5.23560250631101 5.34382476385179 5.51387830122319 5.61986540563081 5.14170013645443 5.93318567588642 5.51580612753004 5.81651506864588 5.7896337645051 5.25411020296123 5.25656894030807 5.45609506701912 5.58361033005064 4.90343779337082 5.68962526256335 5.42308153429767 5.11947038363678 5.74396626205235 5.71052319853865 5.46037846219886 5.50835059832713 5.64703362205228 5.6897680887997 5.69840300935229 5.67018803233079 5.74271578183311 5.45599228821808 5.67856886434448 5.22979718667798 5.84483178039245 5.28515236963525 6.03449203380867 5.78914461693754 5.20702705356639 5.60635911114522 5.07930691124296 5.5750978732367 5.4727720278283 5.60617328013334 5.36383681127188 5.79770259231345 5.28845914338273 5.64088206648213 5.39115443456806 5.70704293552358 5.27230092931493 5.60109771956883 5.38425031087419 5.32354980431795 5.69042130537943 5.42045799807858 5.45459996801559 5.66655570106683 5.29056674224931 5.46229991278782 5.91946085103807 5.44244481897639 5.59819156905183 5.58248450374301 5.36276906748065 5.65214999177852 5.2983593649686 5.51738345280722 5.47881642495099 5.2864854348392 5.67635231518232 5.67631233209332 5.05798349522908 5.69234059954287 5.44494447495219 5.21013868098284 5.55662352256823 5.15101864898161 6.0227388013084 5.56894701276977 5.66450842069933 5.49382438326342 5.70242667414795
"NVEC200_005437_1.1" 4.03058466218647 4.5138710946376 4.44062999505897 4.31852239989797 4.86320064244477 4.55447916712727 4.07979192409694 5.0306451521014 3.97108038882257 4.87388681265341 4.21023209109793 5.22066299200227 3.3825857622255 5.02520789475847 4.36592414390151 5.11942864498498 4.88219748999454 4.80710898730992 4.75907211761874 4.67207857530516 4.31933744828246 4.74157437483208 4.59265685810706 4.67699781310147 4.18523590597021 4.58210092933495 4.00262329669484 4.83497128171274 5.06435844014639 4.29265421783242 4.99753714282006 4.86355819194695 4.48326052163968 5.06409298389354 4.88292600725772 5.15955080974904 4.56970620550856 3.89205908456167 4.29498167029289 4.11778708220331 4.33277569335197 4.60943075568346 4.97384006226033 4.66163189049327 4.6022661179827 4.53390473028948 4.9037924980737 4.60659031109225 4.8110874883525 4.79160783964563 4.53472619592135 4.41037595732083 4.82562532916386 4.30710904407692 4.6154866437186 3.70478493700811 4.82713728864054 4.76335563509004 4.7000173389457 4.65710640719686 4.67872675892802 4.66258372260961 4.2311543898964 3.88542412324311 4.07510381677165 4.09692227905409 4.71765574749015 4.01536988337059 4.58580567666639 3.83745647827806 4.85794237527318 4.29835329753052 4.98252530404444 4.53189458542547 4.0217089935192 3.8592694297351 4.61907262577848 4.06195954670766
"NVEC200_005439_1.1" 4.96153284802662 5.01440301703316 4.33031995225644 4.79899918184531 4.99648479092797 4.92293794268553 5.44409183260611 5.24347060144372 5.76539207908329 5.23641019445109 5.48085246015333 5.83587001831997 5.19582532192482 4.87131870231619 4.97766988781227 4.25559171456188 4.83856090408247 4.49249679765746 4.39768606807345 4.56318071208774 4.10816222396111 4.92790290960091 5.10586678318977 5.21156020504387 6.06582858155249 5.68241008266917 5.76407598971325 5.35280536167494 5.20350820422916 5.05837172690818 4.69138348138801 5.00122684695641 4.83990916264989 4.84840512614696 5.02065276072553 4.80772333649304 4.63577462327031 5.13481006604206 5.00419571809674 5.21227613794857 5.39072551469904 5.50369267107919 4.87882292015115 5.13175072821082 5.12968434727312 4.95907213689413 4.5123706560418 4.62627438173574 4.79043082378452 4.30119769844387 5.23408276752791 5.06446195066825 5.40316801162401 5.53586488669869 5.84382628520892 5.71728591843489 5.80318025893087 5.16592280616633 5.4849581515106 5.15797124083673 5.32215649530738 4.21869839136942 4.48216815619684 4.75620244192919 4.59970008371855 4.90408669410126 5.01705652104724 4.85932728123265 4.99371553521634 4.97602333986097 5.01525694221507 5.60014891829363 6.06315394498041 6.05035414627114 6.02739550636035 5.13984149625609 5.53643660987803 5.61731884713257
"NVEC200_005432_1.1" 4.08197227972856 4.02962316826332 4.0806342243781 4.06228493309176 4.15680573415217 4.46798008115178 4.15358993449457 4.14379775074986 4.30962699497436 4.25427164512884 3.91463319492933 4.46507197984506 4.02741222916164 3.81902985084493 4.30609295478161 4.59171399032377 3.98840440598436 4.15025204964343 4.36804967767229 4.645614984051 4.2385376296024 4.36492836562841 3.69612358229072 4.12988202369892 4.52058674965452 4.51452461544377 4.19781002051745 3.49662716740921 4.80936430434738 4.29265421783242 4.15783302142433 3.70933316324137 4.05454450845578 3.58112316097846 4.14432233890056 4.38659160572431 4.66770781163739 4.14932726700187 4.54651773627012 4.27905328037023 4.43490159375546 4.47990851897587 4.2450327399553 4.26425081048229 4.43359716859855 4.20177509751126 4.07066987946028 4.52505311086956 4.6824634813021 4.49387944142446 4.31049428986205 3.61225385241367 4.27667665788011 4.27142639973983 4.12062087625392 4.32354496062101 4.26574048280229 4.3976678713021 3.88811432781886 4.17867607475985 4.39126947702465 4.3963032261034 4.34411738231135 4.16776825825812 4.34101941459006 4.23153219745181 4.37818919543002 4.3544947595484 4.69267018223542 4.22870910962083 4.43623272550652 4.52604278374241 4.05321884169825 4.03842458133513 3.86478453199124 4.38714046515528 4.31080225901661 4.20215743623495
"NVEC200_005435_1.1" 4.56215768579182 4.94051212115803 5.0119971664531 5.65293277535682 4.56553503899905 4.7385168689793 5.31221974388576 4.75845740607544 4.47598323778372 5.07188496401228 4.85632303262876 4.70332389686611 4.72288346563787 5.1758180578515 5.1641523254926 5.46460524521106 4.75917353127832 5.38198057514584 5.17216419839818 5.06053395234311 5.50869520609872 4.53981313890402 5.24985501142512 5.10871216914285 4.67243199040855 5.29636274569623 4.74250121996986 5.0859253244338 5.0047095960172 5.01932276936381 5.3695545086401 5.53502852262159 5.11350918516866 5.4069536290967 5.21022946290012 5.15955080974904 5.24565895311998 4.54599846299334 4.66937332647466 4.95012616554552 4.55998231260085 4.79515194606669 4.96089816287028 4.6921288029019 5.03854476114529 4.46509340313613 5.42854525082257 5.33009047016298 5.20368411022122 4.44278246671591 4.59383954326924 5.1947414352938 5.24975771969077 4.92765713298008 4.57081567994218 4.85139081210116 4.59087994499717 5.32484312140517 4.872298294458 4.87870467104201 5.05844961917835 5.25294019642507 5.04687097211824 4.69820385432555 5.26531391806725 4.49484419727749 5.36483169382308 5.43639834167847 5.13238600484496 4.95717798341401 5.38050559021038 4.67909354088251 4.7379617985802 4.91902632380885 4.56011765262205 5.44475795281402 4.76955103810336 4.63219637584399
"NVEC200_005438_1.1" 2.11773123497098 1.75150763182786 2.04681446260942 1.29627639830164 2.01993812056677 2.28205856545825 2.38485069714016 -0.0969981649615127 2.11379423885695 2.55371405586092 -0.0969981649615127 2.54402557389928 3.95989798750756 2.08054536658558 2.09083767909145 2.7165017948183 2.7119671499023 2.30351845534807 1.77304568525514 2.09795120850229 1.75769762959587 0.906293369282029 2.12797344595604 2.20974127404586 2.45060286905539 2.69036886213199 2.52567452383741 2.75056509893701 3.28448338837848 2.75657995657023 2.48001302867626 3.03952830768572 1.59733857221568 1.70387185641778 2.5511414518379 2.60681673603348 0.576648279544098 1.18079252520156 3.18910489920209 2.206665845828 2.17155333233997 1.86298596917976 3.24257719564904 2.850955042152 2.08205617215638 1.52991488936362 2.07658339967925 0.825112899984141 1.3398804475749 1.86103406970082 1.81969865753463 2.18558633540512 2.36134732914168 2.36757426826135 2.83089193316766 2.16353775961172 1.40637437637237 2.22992167050182 1.18734829165141 2.49772000116969 1.78161725660411 2.09894219596906 1.99790242937721 3.1573028009006 2.78573553224638 2.97090191084839 1.02738805193147 1.81163659097643 2.11725463066753 3.29686552389453 1.64308014874008 1.7388331786817 2.27844322751127 1.92433510321259 1.47086945432537 3.08377468337532 2.66407951408238 3.43785946531563
"NVEC200_005446_1.1" 4.93382927077558 4.72242038543009 4.57570257744032 4.64703798234341 4.65313413610165 5.2424743491257 5.27252442573969 4.55151903381139 4.49795396776577 5.16335522284417 5.39527617715902 4.46507197984506 5.02605158267028 4.80485226448136 5.31776814484534 4.39097506003279 4.88219748999454 4.68936362626434 4.99062915970839 5.04036107895409 4.86823458221973 4.48858926448425 4.8070407178753 4.57780497515907 4.66294047485932 4.61473801146268 4.93275660280263 4.85967699341513 4.97393410763996 4.96002947969578 5.26766280691972 5.00122684695641 5.32692493289568 4.84840512614696 4.90681300630418 4.77413212797305 5.12414698994847 5.11080979498678 4.8041965881435 4.89145350015758 4.9130554732329 4.83807308030444 5.12870004057353 4.91575638691768 5.1453758505 4.90275023191443 5.14598187452815 5.06172571340631 4.92917679556934 4.79160783964563 4.82623685241046 4.58346605159347 4.99308129546188 4.56465039772605 4.74079566773157 5.04691703352808 4.70591980905983 5.07124460784885 4.30217542499965 5.15797124083673 5.1448402011934 5.10741638853225 4.97852046349943 4.43963664433257 4.95741721825738 4.6066509902716 4.88860618040891 4.85932728123265 4.9075918116909 4.82230062052967 4.3443080504296 5.07087672848862 4.98252530404444 4.74968123822436 4.86299528011226 5.02754897525587 5.07915432329617 5.03981428840633
"NVEC200_005449_1.1" 3.46065514336231 3.74103280835946 4.0806342243781 3.0629131051122 3.46939436711074 3.65058790220325 3.29423930601636 3.76932602080811 4.34277193647958 3.54078244990177 3.4321749963835 4.32935715520229 4.24941602528538 4.00814357253931 3.70936000967928 3.4538761290208 3.86333894312541 3.57353793158912 3.74026171082835 4.06088951609199 3.91369465808631 3.91388180567919 3.49097294233843 3.77430135033847 3.98292610992399 4.02502475409948 3.92203642065821 4.14534031056133 2.94691584756877 4.07499052134725 3.49464479574422 3.95507724075853 3.44182965483844 3.18025165214946 3.29304369364394 4.14518357066478 3.29828300160613 4.14932726700187 4.06365906007062 3.37573478957788 3.23792277899005 3.15378764448675 3.74395057721265 3.179505087075 3.6346921144262 3.44086037045551 3.43085533336413 3.49952993106021 3.7766928059441 3.30090434458813 3.59177822441368 3.44279242577456 3.84765853334316 4.11915570726947 4.00545624102466 3.59790276581042 2.87584910027848 3.09358168526593 3.09452170048037 3.88346307182058 3.55225522197897 3.24367795385533 3.66242841069075 4.47460768146254 4.299966183356 4.27374875326386 3.28714866621143 3.57120756682909 3.40982255745476 4.27685214918955 3.53929757884137 3.52440793085714 3.87213476440073 3.34331461961507 4.12657557781418 3.42509597227703 3.34561365744796 4.02467281068215
"NVEC200_005450_1.1" 2.64811087596449 2.64724317982221 3.06944882915529 3.0629131051122 2.28652495666878 2.33267445998213 2.74495341436141 2.86500451927158 2.34559718326964 3.94119202835698 3.31278304720096 2.29302521519691 2.56273126314758 3.14441236229502 3.15258467533514 2.23066611177595 2.73252086117108 2.59800384592245 2.60358495002921 3.89105339189616 3.09535619463185 2.94421668120467 2.96478390679475 2.69132722084894 3.2119428729816 2.90908097019344 3.17992374347055 2.66848600452169 3.06842831686619 2.68351223750164 3.36905882982569 2.26948424059982 3.21699100893134 2.48039577864384 3.14021899777934 1.81281804508646 3.03002321824834 3.17793064397972 2.92259062986332 2.98478658079443 2.52079155490822 2.93400175472325 2.42923358342088 3.11331931522952 3.28404227487504 2.29416764438938 2.67960414431926 2.9933543842428 3.02120395804862 2.60866550714575 3.24210361806706 3.106854785002 2.98460565241098 3.26901621974492 2.64925699025968 2.59836514447636 2.5771921574397 2.64519023902833 3.23826692913308 2.93305054950745 2.33564068218963 2.53935956643388 2.9190099989445 2.37698768895935 2.84584472908812 2.82191933764428 2.68968994841074 2.83284157091047 3.05663100350375 2.86729874977522 2.79675216250475 2.10390750316278 2.27844322751127 2.67351801639124 2.54433944237925 2.87711596082904 3.28025259799473 2.25405826744455
"NVEC200_005451_1.1" 4.51484923068314 4.39708081727093 4.16875233715753 5.08186599749233 4.55281260081848 5.01733230159088 4.78449168625812 4.44082734248013 4.43786899773418 4.62456699142486 4.39793582692076 4.70332389686611 4.41143934079058 4.06604693088684 5.05240624740152 4.73434460504326 4.77052683516991 4.74943719501553 4.48310864311665 4.13885460445665 4.75660089822887 4.77434862800826 4.45817250469349 4.47128524958255 3.98292610992399 4.58210092933495 4.5232889138373 4.80983511004929 4.73789347429807 4.64889512363163 3.81669406766522 4.71135324573557 4.94156969421874 4.62896674432365 4.88292600725772 5.18533668597194 5.05338979833512 4.69264698848073 5.00419571809674 4.72221897950477 4.53027363803462 4.77320283341884 4.4051389149654 4.83592050524957 4.53237934214881 4.67510009154983 4.98081104107284 4.72085706998589 4.76947409326805 4.69030931865895 4.31049428986205 4.37939543372734 4.82562532916386 4.37593106148489 4.81106877063505 4.48221357529958 5.08223013871991 4.74302422225773 4.12852164270065 4.81572424324889 4.70739886622718 4.47752716142855 5.04687097211824 4.36704388739021 4.38093668809566 5.39964444357264 4.86148439739585 4.85932728123265 5.18890410860221 4.72153538663481 4.95437374148538 4.84829762701174 4.21408746328718 4.72704398782095 4.40197270151698 5.41955276496802 4.75759357416129 5.147804969787
"NVEC200_005448_1.1" 3.53629441596574 3.92101224808773 4.47560210296301 3.64745685487853 3.46939436711074 3.48426617863357 4.58555107645192 4.51555726276929 5.09241146866244 4.42024650198113 4.4554429019032 3.75419305394 3.25174620782524 4.32511320178958 3.45766664155885 3.87933847182828 3.46458682938848 4.12023035796648 3.37347594781008 3.59167768374834 3.4937859053771 4.22966562699832 3.49097294233843 4.38589427072652 4.27665959482994 4.1190261178206 3.97625802091393 4.22356146286864 3.55785069060723 4.07499052134725 3.66463711901733 4.0846524952909 2.95052490538818 3.08473798667002 3.14021899777934 3.11601260108448 2.81873205913569 3.08243526359671 3.33266809934859 4.76642481869189 4.30607325145241 4.79515194606669 3.90264556107967 3.71396581481371 4.02232127746151 4.17031192105282 3.92236151920429 3.58248141213329 3.44784633121157 3.76672977471649 3.7591280201678 3.81108397551305 3.94427581590191 3.94889613723015 4.08324488831756 4.65211073957804 4.23101150817707 3.57974074428786 4.09113390843751 4.07492002011876 4.0319139116481 2.93407929951001 3.77417492445596 3.83248693370311 3.40608743649996 2.82191933764428 3.28714866621143 3.24875448057031 2.69464609880249 3.38928817376135 3.83783263237796 3.69469639307588 4.61083984583767 4.07473685701135 4.31588543194826 3.65845428701784 3.78321550550616 4.26745766934073
"NVEC200_005452_1.1" -0.0969981649615127 -0.0969981649615153 -0.0969981649615153 -0.0969981649615127 -0.0969981649615153 -0.0969981649615127 -0.0969981649615127 -0.0969981649615127 -0.0969981649615153 -0.0969981649615127 -0.0969981649615127 -0.0969981649615127 -0.0969981649615127 -0.0969981649615153 -0.0969981649615127 -0.0969981649615127 -0.0969981649615127 -0.0969981649615127 -0.0969981649615127 -0.0969981649615127 -0.0969981649615153 -0.0969981649615127 -0.0969981649615127 -0.0969981649615127 -0.0969981649615127 -0.0969981649615127 -0.0969981649615127 -0.0969981649615127 -0.0969981649615127 -0.0969981649615127 -0.0969981649615153 -0.0969981649615127 -0.0969981649615153 -0.0969981649615127 -0.0969981649615127 -0.0969981649615127 -0.0969981649615127 -0.0969981649615127 -0.0969981649615127 -0.0969981649615127 -0.0969981649615153 -0.0969981649615153 -0.0969981649615127 -0.0969981649615153 -0.0969981649615127 -0.0969981649615153 -0.0969981649615127 -0.0969981649615127 -0.0969981649615127 -0.0969981649615127 -0.0969981649615153 -0.0969981649615127 -0.0969981649615127 -0.0969981649615127 -0.0969981649615127 -0.0969981649615127 -0.0969981649615153 -0.0969981649615127 -0.0969981649615153 -0.0969981649615127 -0.0969981649615127 -0.0969981649615127 -0.0969981649615127 -0.0969981649615127 -0.0969981649615127 -0.0969981649615127 -0.0969981649615127 -0.0969981649615127 -0.0969981649615127 -0.0969981649615127 -0.0969981649615127 -0.0969981649615127 -0.0969981649615127 -0.0969981649615127 -0.0969981649615153 -0.0969981649615127 -0.0969981649615127 -0.0969981649615153
"NVEC200_005471_1.1" 5.89732000524148 5.80757868580233 6.11137714483099 6.14926722288288 6.17965275967209 6.35077377504051 6.16861020639755 6.22555642631133 5.98073234304915 6.04623709741761 5.93959970183896 6.12259790530896 5.98474824942446 6.28597224178585 5.85533941426229 6.09989513122497 6.07194629530886 6.25294664061556 6.10120470254732 6.0802532590686 6.27789612962456 6.03292763183746 6.24163339920569 5.98640561021677 6.1767923002371 6.11768138324112 6.09947089202207 6.197731107632 5.9041536906182 6.01367963518333 6.10001307394952 6.09726212024681 6.12791539905068 6.25596938907687 5.97733942173549 5.89703114770696 6.13925412868551 6.33854418463079 6.03878909450377 5.98537006287822 5.84484440257125 5.96712852825195 6.0230503095124 6.17861216389831 6.01954651035671 6.09635540669886 6.05738246480409 5.64768224812105 6.16133240893392 6.21287635959256 6.36623835777653 6.43913773546601 6.19434327665945 6.27323139603859 6.15430696850547 5.81596315649509 6.14845773104886 6.04274974276227 6.32434796363475 6.13895607797282 5.88332547014347 6.26976107550544 6.236029601251 6.47229050662766 5.62244978392475 6.01182549828259 6.33856981179609 6.38036101032099 6.43174793064358 6.19892183721689 5.96368315938522 6.1120941580684 6.32046735635946 5.75827677225529 6.26417412050735 5.99823414800032 6.11167874324921 6.01916456214109
"NVEC200_005473_1.1" 4.03058466218647 4.55079065572049 4.89275646656288 4.35167730780029 4.62046265792493 4.6752184542549 4.66340341360418 3.99503443754287 5.09241146866244 5.08640266202842 4.93132544649554 4.01233657854244 4.85629673223445 4.77043430393472 4.81547249126654 4.25559171456188 4.72332036994316 4.20848382630977 4.97104872263368 4.28318035672758 4.43263794033141 4.44853525022261 4.76207710316291 4.97865213819203 3.61368868732292 4.20727552430813 4.57691289641263 4.10457962173459 4.73789347429807 3.87361484270643 3.36905882982569 4.81458595052632 4.48326052163968 4.15177919323161 4.26011471506753 4.14518357066478 4.66770781163739 4.59221712506211 4.92749010846616 3.81515334989187 4.48337556577458 4.63399607641139 4.77710388144167 4.54093786538833 4.71170967042807 4.82406179828725 4.67571356347984 4.80961861932737 5.08995410110484 5.21279839691201 5.33027791369422 4.21365124442423 5.05929661167633 4.92765713298008 4.78802265047664 4.38912087294859 4.8502048295866 4.63683349313142 4.67496537498094 4.85801518540512 4.70739886622718 4.3963032261034 3.82696151624217 4.78435017767301 5.22201537560795 5.23845317508643 3.82529990771395 4.60084669802626 4.47038760506685 5.21716770806525 4.43623272550652 4.64164568237492 4.44779894998237 4.07473685701135 4.52217674381184 4.36089888032378 3.87462391254196 5.16504289727211
"NVEC200_005474_1.1" 4.84737606384993 5.11644090189333 4.75720460168819 5.33493506152369 4.51775956527975 5.66810753846614 5.51580612753004 4.86903952347019 4.16886338698266 5.62444209745434 5.17332737141825 4.96992549289165 5.00589287368025 4.96560720750811 4.55771758777613 4.73434460504326 5.4002380771314 5.03338137794024 5.49437843578496 5.15737240001037 5.13698831255378 5.47826080494929 4.78473407269573 5.58803296774859 4.96733538113397 5.3360509414817 5.19528581386463 4.97723175040145 5.65534799369204 5.2783743297993 5.09991350371143 5.27904975671684 5.26943079597358 4.81902736864666 5.04238114673101 4.87264667914102 5.21339537434201 5.39541067236804 4.98539825805944 5.16351906467753 5.48896432626099 4.99802496224771 5.05334690305821 5.09792338863795 5.03177288243991 5.18052980150617 5.12351258349213 5.41852193568637 5.40733504565505 5.11846047854334 5.08448085420649 4.44070516510632 4.69287080594316 4.34193039773492 4.9421111511951 5.27218485600863 5.17650382143171 5.52862832873005 4.51476690825997 5.17479939074482 4.86840528631725 4.85725390452723 4.30743711614456 5.10763783653642 5.42657662999169 5.08093514518156 4.96704023507736 5.19555512194919 5.13306931843196 5.16695542171654 5.12981840411895 5.26366180068579 5.17728250099331 4.81553675928756 4.48321102928006 4.94162735900352 4.9589878726233 5.26435686353835
"NVEC200_005475_1.1" 5.06731528932985 4.62191082811018 4.86664587275889 5.47692968591764 4.86320064244477 4.9550938729316 4.95929428981688 4.86903952347019 4.66451148471658 5.02586889237135 5.13863767887483 5.05843583133922 5.14142408180326 5.72767946184158 4.87845254975658 4.6999870193181 5.0446330075172 4.89838360394858 5.31961302839173 5.366274455227 5.15910929113846 4.86842772042449 5.12374940158099 4.9392319522123 4.44377068593463 5.05610821097567 5.52127486855641 5.54784876411146 5.4244603425448 5.08194442839077 5.38585817712408 5.00122684695641 4.73053830433528 5.33706782762276 4.83393172439911 5.21066976196448 5.10094472136698 5.08640349808258 4.98539825805944 4.83029316020852 4.30607325145241 4.68190639447439 4.64217557166024 4.707217395732 5.09777986163654 4.71925285249504 4.67571356347984 4.87689429451194 5.0383271755745 5.01751950684706 5.02000798030897 4.44070516510632 5.29739680496605 5.16005770192046 4.87807729928796 5.08698983225721 4.75563551182632 5.1350486635275 5.19893727502109 4.45151028764825 4.58912421821736 4.76319980535224 4.88203762664745 4.94259483736644 5.15452901166901 5.10451832138682 5.08897273460093 5.60136082867563 5.17053156985513 5.14117834386004 4.68135041421499 5.0076327515009 5.12426779153573 4.91902632380885 5.06121880099516 5.185414172592 5.21652424357851 4.86097053982238
"NVEC200_005476_1.1" 7.90898756150263 7.88646947128764 7.82899697703072 7.89177568252766 7.86453835596139 7.76151841805277 7.68922643628261 7.89258467088775 7.78636582980039 7.77600809886947 7.8145731422599 8.20490803813313 7.98936552456391 8.13434416057355 8.10684040563855 8.12122148918851 7.84987579470551 8.15145424267138 7.93291799747088 8.08505385642889 7.96860101817661 7.92918651855658 7.79805354117472 7.60827873193676 8.0952791904122 7.86266061074953 7.92838428957963 8.21772163058541 7.97913952608474 7.65313810904985 7.77753569200707 7.6164250139982 7.89315565861773 8.33117298945325 7.75294023344289 7.96800852941907 8.02974026457986 8.05753050007663 8.07535389187602 8.11959449550994 7.79148261583015 7.8704481114797 7.8891425954056 7.82275144702624 7.74789157241498 7.73684627151621 8.05700863608996 7.94204492565538 7.77894300885915 7.81302970118327 7.81759980672262 7.71495519710216 7.94681665020175 7.90590687899607 7.93239188033684 7.8009074761522 8.21409954421268 8.07283255270332 8.0494822062061 7.73682685312511 8.18175592108778 8.14291718028382 8.17497952576069 7.85807227661903 8.02349799976694 8.23115256278299 8.24438298989237 8.00616796630305 7.83309799794658 8.15641870535004 8.00104775814708 7.98422377706372 8.21571939427404 7.88203991432218 8.49573447722412 8.00367857735808 7.85048877038199 7.78395818895077
"NVEC200_005477_1.1" 5.58624434531355 3.53535677126757 3.39586149410002 3.73192706418262 4.50303042340271 3.77462264876102 3.50294635150248 4.40195880388124 5.5392335892641 3.77110409095591 4.50394732113162 4.12592826400484 5.45568853324056 4.06587665056487 4.65436248533731 4.39097506003279 3.8007720058325 3.81756419432853 4.14076109023446 4.13885460445665 4.19744406012569 4.13188813198444 4.86455884353032 3.84494602850566 5.1232541659418 4.3690639693784 4.81867385519766 5.6475216317216 3.49559753864017 5.50454167132069 3.23148920269785 3.74186353284864 4.70184909512392 3.97169771901668 4.401328974719 3.91797009770109 4.20193464352868 6.09115843539942 5.70086557923828 4.18447185608241 4.56548662574805 4.33322688510279 5.31738641154494 4.92999604275393 4.53237934214881 4.67510009154983 3.92236151920429 4.82675094315562 4.23982995061616 4.23079370427628 4.92129861354475 3.98580130213799 4.3839224275129 3.94889613723015 5.37219759445978 4.37407347717286 4.1215078495073 3.15642651997787 4.05275142724659 3.88346307182058 5.16565306303275 4.59138355652121 3.5412941400901 4.81195922959515 4.66582295892849 5.86766678251026 4.49697532794845 4.31900488411937 4.26259860560722 5.54314839767529 4.29084059191313 5.20248853768558 3.79797285407122 4.60082499770584 4.76892831468486 4.64111450717277 3.93956951519319 5.23200593276871
"NVEC200_005478_1.1" 4.10739247067462 4.35595082025447 4.29159250025986 4.42737033578319 4.03382246906669 4.76324564929173 3.81267057289018 3.88658972123404 4.2453499911301 3.78782455784027 3.70537951441909 4.42123706722249 3.61328111514171 3.5210476188416 3.40752844287601 4.05272174817999 3.30739590938438 3.99347674477356 4.21075216784348 4.35026684751725 3.9123929244213 4.08039655290071 3.97159912169448 4.36771734250056 3.92758259166483 3.43290665628236 3.89414177448112 3.84293883882175 3.905385584666 2.55465253073811 3.36905882982569 3.30264018423553 3.80765492818723 4.47142329128095 3.43121908970795 3.78936286426895 3.87033912507444 3.94731399008682 4.16890262707204 3.89696811546913 4.31828417379189 4.21745047891313 3.42427403425317 3.53658783809044 3.95268309569029 3.59098861879239 3.81427919567596 4.19676009799198 4.26998594045858 4.11829400236669 4.33158012621779 3.71509151619131 3.79680989449209 4.34193039773492 2.84060123089477 4.19988019497497 3.51829495077382 3.57974074428786 3.79816838634751 2.93305054950745 3.61413335325257 3.41841144725668 3.71938333787136 3.24093154575753 3.4814630543768 3.45625196231893 4.24873796764925 4.4842736980257 3.94934900029596 3.56839498076506 4.56830465835743 4.16245098722914 3.14552242706661 3.57882738418293 3.42382599356254 3.62889362250673 3.66015522673606 3.82224964517502
"NVEC200_005485_1.1" 8.50647154885627 8.95577225649298 8.96349214395284 8.85256415554862 8.52334440590957 8.69296322403145 9.00438592641525 8.41649391001054 8.46521443120852 9.03329454298482 8.94238282213921 8.73626942962746 8.75170398082026 8.96548230485327 9.16810228022494 8.35518215705689 8.86239412244004 8.65752303962583 8.84894397308333 8.80669075825916 9.05899238863928 8.56026747987128 8.88623161587373 8.76833372845923 8.56384561017523 8.93812078330917 9.05281586430725 8.63343646693376 8.70060519640558 8.76716828583452 8.80593897663299 9.04058751943327 8.56883210646542 8.92788164173061 8.7370737889104 8.38677511326143 8.76922439104813 8.87632352587647 8.70413307083711 8.54503168464914 8.5763672183621 8.43304116057725 8.70359572335878 8.55320938584926 8.53106441406412 8.5966360239911 8.71329457045196 8.59623900504607 9.04728595660648 8.67389833394301 8.79592860655744 9.0454069762767 8.79652570793944 8.89986473893878 8.65148920369894 8.62587225667365 8.63434092539154 9.01730103453219 8.83157273657652 8.8894395964899 8.6510512699239 8.86748559524129 8.75653615387091 8.96084752745853 9.01973945537744 9.08593632564355 9.02649817451041 8.79376199467372 8.837079278373 9.16537312595262 8.70372603646714 8.67553142926095 8.80244383808311 8.21719381931637 8.5410259992098 8.65582122626985 8.64666052586833 8.6376895934246
"NVEC200_005486_1.1" 6.55336206211606 7.41242332461712 7.28454296062597 7.05893727762234 6.71328478903317 6.83915021685094 7.2067049891439 6.38127940527102 6.72285282245781 7.32723051903269 7.00046083376739 6.76574725266035 7.12030938354723 7.01440448476322 7.05224559943416 6.43619105468766 7.12553955015705 6.77673181784378 6.84631962408217 6.83078274314664 7.27780167539725 6.64613032630437 6.99838026139596 6.89584018528274 6.55690636571193 7.20588716550319 7.15155283689051 6.52042516666357 6.80272039476888 6.93349231497929 6.84945543171716 7.40920989206262 6.70884400853716 7.18453334663584 7.0095921921669 6.31626602717165 6.91703446386323 7.18767503376373 6.82861278856152 6.67010062182404 6.81218254102549 6.6160859070389 6.82971149642387 6.43479113739809 6.65760858159235 6.85462560562002 6.74004608467398 6.70262038228927 7.23697507175337 6.60315850180739 6.98267545432535 7.10903790212758 6.70957260487097 6.88939800811015 6.81045119730885 6.78852504356856 6.70208542843198 7.13763154698165 6.86223142359674 7.14705857402603 6.68889140605107 6.72202728732131 6.98484538594587 7.09996437747397 7.38204843362662 7.25676896159674 7.25619424410684 7.02139077189428 7.09542278541104 7.39421586652892 6.66444095838551 6.9257507618896 7.17175420412887 6.25968290770584 6.65624474810387 6.71524536897104 6.72274293880598 7.14326658731441
"NVEC200_015339_1.1" 6.04851856102712 5.92910387821741 5.86204401078914 5.88643209203897 5.85158501162709 6.04380741928545 6.05187685477152 5.92066659640009 6.76741502058656 5.86732143976663 5.99691697762651 5.41518155020179 6.51000914174854 5.94823852671961 6.47211993093639 5.6262186381401 6.07161650570058 5.73529729862717 5.9073825731847 5.66052407228209 5.35111023600917 6.00157419214564 6.24546072407971 5.70640882550366 6.45785792289686 5.79732102897377 6.1833319729291 6.5113556463045 5.87633257302911 6.34332541347633 5.65688200036536 6.47667620659349 5.81433019114931 5.6628783181396 5.59169715840777 5.3871132240117 5.47556267017337 6.28782436892804 6.26052425631982 6.08141233630897 6.30296804615656 6.11397894430544 6.18735936262154 6.3971091562417 5.96973000975262 6.15726087060719 6.04525272484353 6.03859362666585 5.62317976450304 6.03478812469442 6.08919428400331 5.85193360683868 6.14051579927932 6.05085602755992 6.27114098609227 6.25420357016902 6.17740204062571 6.01382575220281 5.94362871065432 5.93814356241502 6.22746081715101 5.9687123810231 5.83593585710842 6.23943661630873 6.13094548906415 6.21787286695589 5.55570650086815 5.70536477839619 5.67190033906702 6.67818795467328 5.87664817582298 5.77629536153244 5.55439799413879 5.70768870540524 6.1864588949605 5.93459898139011 5.84008640195517 6.14595638099746
"NVEC200_006776_1.1" 2.34574858045951 1.08362679390192 0.553656723728723 1.21817829126828 1.67291733634546 -0.0969981649615127 -0.0969981649615127 1.93414815168668 1.47426075308527 1.48356429952899 0.447457765109178 0.6744167972026 0.87908483736937 1.83621980985786 0.437006090061029 1.49274606973315 0.458695021725163 1.26164673842074 0.841682342518917 1.21729433498973 1.63679185592994 -0.0969981649615127 0.843171780919442 1.39763790648474 0.613576681839213 1.02222308918669 1.42040603543252 0.941790648497001 1.56938418414987 1.87954032421873 1.49282591780827 1.25847399371754 2.49555013291933 1.4206439534235 1.53872541910438 1.52039869018619 2.57109729524132 -0.0969981649615127 1.12519171333984 1.11565669365963 1.27090439951292 1.38504469485546 1.31780182812083 1.35612894359349 1.69249473634032 2.03940611137293 0.567700059316441 1.18503686917562 1.092357424053 1.49208175783705 2.69952965747442 1.67528023585106 1.28138068746853 1.25446996677066 1.18243331927246 2.22013087730736 1.8797594908363 0.761363129717311 1.44614588126098 1.59904752422256 1.58080327224106 -0.0969981649615127 0.53091480823503 0.553279984580327 1.68224245681082 1.38318954968085 1.37295637705041 1.50564982935606 0.893858088541258 1.14233262583483 1.18356217499242 1.93288742932387 0.66697218213455 0.437026655494604 -0.0969981649615153 1.67715770608377 1.56617982423577 1.40028255208404
"NVEC200_006954_1.1" 1.9627423849472 -0.0969981649615153 0.553656723728723 0.484217326913198 0.58340267238915 1.20316688094352 0.463332492544558 -0.0969981649615127 0.892736370293958 1.48356429952899 -0.0969981649615127 -0.0969981649615127 0.472063806566609 -0.0969981649615153 1.95109747668933 0.642838371023347 1.17180995671597 0.379238839073206 0.447375614613134 1.21729433498973 0.564296364753969 1.47459120802803 0.448354580476634 1.14389491885179 0.613576681839213 1.02222308918669 1.70361117543345 0.513939072911987 1.56938418414987 1.87954032421873 0.906649556573418 0.506696129670085 1.32373241828549 -0.0969981649615127 0.941239103296726 1.15323953692962 0.576648279544098 -0.0969981649615127 1.37670617326062 0.428281417060267 -0.0969981649615153 0.826508573804106 0.21105105573552 -0.0969981649615153 1.05905330919535 0.413539582627104 0.567700059316441 1.38314906719186 0.41582154719905 0.906091002732266 0.384828649784705 0.471701361579014 0.950196194468616 0.92766034499202 1.18243331927246 0.900004298428511 0.887548617815947 0.761363129717311 0.871752182528609 0.825996259071412 0.535130460528955 -0.0969981649615127 -0.0969981649615127 0.553279984580327 2.29718544197347 1.03606127517778 1.88493462602066 1.24085659833914 -0.0969981649615127 1.79899457068124 1.85110410702111 2.10390750316278 0.66697218213455 0.825904617161347 -0.0969981649615153 1.28903218532693 0.516746100438895 -0.0969981649615153
"NVEC200_006953_1.1" -0.0969981649615127 -0.0969981649615153 -0.0969981649615153 1.14138470826989 -0.0969981649615153 -0.0969981649615127 -0.0969981649615127 -0.0969981649615127 -0.0969981649615153 1.89805084951645 1.81020837652061 -0.0969981649615127 -0.0969981649615127 1.54190780222491 0.83165633465956 -0.0969981649615127 1.64689312059317 1.26164673842074 -0.0969981649615127 -0.0969981649615127 -0.0969981649615153 -0.0969981649615127 -0.0969981649615127 -0.0969981649615127 -0.0969981649615127 -0.0969981649615127 1.82677188943403 -0.0969981649615127 1.92311903870642 1.02348037334724 -0.0969981649615153 -0.0969981649615127 -0.0969981649615153 1.70387185641778 -0.0969981649615127 -0.0969981649615127 -0.0969981649615127 -0.0969981649615127 -0.0969981649615127 -0.0969981649615127 -0.0969981649615153 -0.0969981649615153 -0.0969981649615127 -0.0969981649615153 -0.0969981649615127 1.01428701653141 -0.0969981649615127 -0.0969981649615127 -0.0969981649615127 -0.0969981649615127 1.27374839195742 2.03469073266225 -0.0969981649615127 2.26418374660896 0.588773625451301 1.48396623466164 -0.0969981649615153 -0.0969981649615127 2.02401925395353 -0.0969981649615127 1.58080327224106 -0.0969981649615127 -0.0969981649615127 2.04601136024569 2.05003260959347 -0.0969981649615127 1.37295637705041 -0.0969981649615127 -0.0969981649615127 -0.0969981649615127 -0.0969981649615127 1.24888772692164 2.46055973408518 -0.0969981649615127 -0.0969981649615153 1.49610785821526 1.77039210097669 1.88710194814355
"NVEC200_006955_1.1" 7.79062610244196 7.30469307972464 7.79619318934349 7.67339506862869 7.55543945448881 8.264902709144 8.48296618351241 8.38495749032222 6.88546975952647 7.87566808807484 7.80054191355093 7.43444643708097 7.90632980566239 7.36392530178847 8.06179164946144 7.92159171265395 8.17786150693833 7.58130685416209 7.88676734291721 7.69080300104994 8.73815165201889 7.67649239834156 8.47343426629728 8.15650236615975 7.81778311361522 8.05217455138847 7.23714029795232 7.74656514465312 7.72499607677481 7.60676769030586 8.64191924873639 8.3949333503323 8.47237910044799 9.17066167368698 8.40408690488307 8.84650382909364 8.01007107938911 7.91645578911638 7.40085054333127 8.1052514891854 7.35929855869634 8.46387777968495 7.33481391492101 8.03518760608953 8.26276864701625 8.04513178218887 7.85942470360193 8.24371457230909 7.81909791754225 7.77264891133173 7.73072984437449 7.91204084682127 7.57087599730447 8.06568398102832 8.30051534820043 8.07486186172046 7.74717226995628 7.56454688518687 8.21400363753658 8.46380018357388 7.21681706260273 7.73071670661848 8.73848882267894 7.95645665798347 7.98017633757742 7.71014434540904 8.00712443443619 7.74893774810664 8.23835995099387 7.38664470369754 8.58337726843419 7.95499617097246 8.28093567581951 8.17697320082282 7.45134902462627 8.39407462644241 8.75066214139824 7.36269052725414
"NVEC200_006747_1.1" 2.50483646894593 1.96196721360196 2.5186360998185 2.06416862920026 1.90765594599443 1.20316688094352 2.42557778024556 1.93414815168668 2.58602619585296 1.89805084951645 2.38448219090551 2.29302521519691 2.03554926919475 0.672574931898953 2.35702619219542 2.02399503314426 0.858872129221603 1.46642964055457 1.40561183326435 2.21474012973246 3.00053069879689 1.7628759169049 1.6241056729719 1.61335677190667 1.72912282673973 1.87780353990047 2.04543187578338 1.96080085431064 2.50542984965846 2.8018001659061 2.49403875785771 1.94481145151153 2.02548274075663 2.32187449728962 2.66756933739894 2.26376456251198 2.09538450512017 2.62101542710586 2.3474973218129 2.7407381294993 1.81628905163797 1.95211679602261 2.30479215492228 1.75380656635973 1.85400115165974 1.54589073131933 1.02101150605877 1.5573119958288 2.70534120453098 1.22863613818996 1.27374839195742 2.32218309761417 1.5505531950091 2.40256710667991 2.16798497788255 2.35752514593454 1.20636610651993 2.24353255018995 2.17460033203212 2.35723907053411 2.18067428496646 2.68326985761624 2.32594067625671 2.04601136024569 2.84584472908812 2.57419349551116 2.56073213770858 2.09353894880755 2.5879334000653 2.04123467422876 2.48860522330609 2.25678605644683 0.66697218213455 3.15264416136751 1.99873611710445 1.98269430235247 1.94925012863131 2.87323495155071
"NVEC200_006766_1.1" 0.611253217522251 0.610857660270848 -0.0969981649615153 1.21817829126828 0.58340267238915 0.694845293698017 2.42557778024556 1.69786925769363 0.892736370293958 -0.0969981649615127 1.97657927422632 2.08401386603139 1.19618158243307 1.17175390684731 0.825873204439606 1.49274606973315 1.17180995671597 -0.0969981649615127 -0.0969981649615127 0.483727328691187 2.24513197911228 1.11393918178733 0.843171780919442 1.14389491885179 2.7836012441409 2.07833177577401 2.14347186737678 0.513939072911987 1.56938418414987 0.56939067642322 0.490397174597958 1.75020267580959 2.02548274075663 2.48039577864384 1.27069452572882 1.15323953692962 1.03406382877066 1.06645226748786 1.37670617326062 1.11565669365963 1.03110581128683 0.826508573804106 1.03403984340682 0.805271818902129 1.30242219777562 0.78987360016135 2.07658339967925 0.955322576759871 1.73529121126732 1.49208175783705 1.65962606031721 1.45525296868807 1.28138068746853 0.92766034499202 0.86767549326885 1.48396623466164 0.477680604427882 1.99111336223781 1.44614588126098 1.59904752422256 -0.0969981649615127 2.37948714367181 1.3013432491926 1.34044919798228 1.40091607886052 1.66278280483839 0.572068417945415 0.916286238704059 0.481874948479863 1.14233262583483 1.5556029153303 -0.0969981649615127 1.53269546041657 1.38422447140716 0.629734826841978 2.63582438795274 1.04310212195016 1.61620325924192
"NVEC200_006767_1.1" 0.179275680261191 -0.0969981649615153 -0.0969981649615153 -0.0969981649615127 0.906250815676333 1.09187696370104 0.210201347089472 -0.0969981649615127 -0.0969981649615153 -0.0969981649615127 1.46924983504031 -0.0969981649615127 -0.0969981649615127 -0.0969981649615153 -0.0969981649615127 -0.0969981649615127 -0.0969981649615127 -0.0969981649615127 -0.0969981649615127 -0.0969981649615127 1.97279193244344 -0.0969981649615127 1.17083176778968 -0.0969981649615127 -0.0969981649615127 -0.0969981649615127 0.92786075382894 -0.0969981649615127 -0.0969981649615127 1.04090537026346 -0.0969981649615153 -0.0969981649615127 0.887316143201851 -0.0969981649615127 -0.0969981649615127 -0.0969981649615127 -0.0969981649615127 -0.0969981649615127 0.82037287676627 0.313787235510632 -0.0969981649615153 -0.0969981649615153 -0.0969981649615127 1.65936979042267 -0.0969981649615127 -0.0969981649615153 -0.0969981649615127 1.72822736874888 -0.0969981649615127 1.49208175783705 0.0502491949271232 0.878538105624469 0.677695732250727 1.17944306718053 -0.0969981649615127 -0.0969981649615127 -0.0969981649615153 -0.0969981649615127 1.5229564959194 0.194619125152573 -0.0969981649615127 -0.0969981649615127 1.39745729217503 1.32090356418808 -0.0969981649615127 0.494800198799757 -0.0969981649615127 -0.0969981649615127 1.47575974987679 3.45980419286682 -0.0969981649615127 0.922994192481487 -0.0969981649615127 -0.0969981649615127 1.52343953100574 -0.0969981649615127 0.410301448786472 -0.0969981649615153
"NVEC200_006768_1.1" -0.0969981649615127 -0.0969981649615153 0.553656723728723 0.484217326913198 -0.0969981649615153 -0.0969981649615127 1.1802852623703 0.596730948999973 0.481128814967065 -0.0969981649615127 -0.0969981649615127 0.6744167972026 0.87908483736937 -0.0969981649615153 -0.0969981649615127 0.642838371023347 -0.0969981649615127 -0.0969981649615127 -0.0969981649615127 -0.0969981649615127 -0.0969981649615153 0.631958437249788 0.448354580476634 0.443507917373721 -0.0969981649615127 -0.0969981649615127 -0.0969981649615127 1.5394544116572 0.689368600553846 0.56939067642322 -0.0969981649615153 1.25847399371754 -0.0969981649615153 1.06788554603731 -0.0969981649615127 -0.0969981649615127 -0.0969981649615127 -0.0969981649615127 0.433407493636396 -0.0969981649615127 -0.0969981649615153 -0.0969981649615153 0.464758143685654 -0.0969981649615153 0.398173989037369 0.413539582627104 -0.0969981649615127 -0.0969981649615127 0.41582154719905 -0.0969981649615127 -0.0969981649615153 -0.0969981649615127 -0.0969981649615127 0.92766034499202 -0.0969981649615127 -0.0969981649615127 -0.0969981649615153 -0.0969981649615127 0.871752182528609 0.437086652949918 0.973185096740575 0.627390136529481 -0.0969981649615127 0.553279984580327 -0.0969981649615127 0.578019903794316 1.02738805193147 -0.0969981649615127 -0.0969981649615127 -0.0969981649615127 -0.0969981649615127 0.922994192481487 0.66697218213455 0.437026655494604 -0.0969981649615153 -0.0969981649615127 -0.0969981649615127 0.837745129465111
"NVEC200_006912_1.1" -0.0969981649615127 -0.0969981649615153 -0.0969981649615153 -0.0969981649615127 -0.0969981649615153 -0.0969981649615127 -0.0969981649615127 -0.0969981649615127 -0.0969981649615153 -0.0969981649615127 -0.0969981649615127 -0.0969981649615127 -0.0969981649615127 -0.0969981649615153 -0.0969981649615127 -0.0969981649615127 -0.0969981649615127 -0.0969981649615127 -0.0969981649615127 -0.0969981649615127 -0.0969981649615153 0.631958437249788 -0.0969981649615127 -0.0969981649615127 -0.0969981649615127 -0.0969981649615127 -0.0969981649615127 -0.0969981649615127 -0.0969981649615127 -0.0969981649615127 -0.0969981649615153 -0.0969981649615127 -0.0969981649615153 -0.0969981649615127 -0.0969981649615127 -0.0969981649615127 -0.0969981649615127 -0.0969981649615127 -0.0969981649615127 -0.0969981649615127 -0.0969981649615153 -0.0969981649615153 -0.0969981649615127 -0.0969981649615153 -0.0969981649615127 -0.0969981649615153 -0.0969981649615127 -0.0969981649615127 -0.0969981649615127 -0.0969981649615127 -0.0969981649615153 -0.0969981649615127 -0.0969981649615127 -0.0969981649615127 -0.0969981649615127 -0.0969981649615127 -0.0969981649615153 -0.0969981649615127 -0.0969981649615153 -0.0969981649615127 -0.0969981649615127 -0.0969981649615127 -0.0969981649615127 -0.0969981649615127 -0.0969981649615127 -0.0969981649615127 -0.0969981649615127 -0.0969981649615127 -0.0969981649615127 -0.0969981649615127 -0.0969981649615127 -0.0969981649615127 -0.0969981649615127 -0.0969981649615127 -0.0969981649615153 -0.0969981649615127 -0.0969981649615127 -0.0969981649615153
"NVEC200_006913_1.1" -0.0969981649615127 -0.0969981649615153 -0.0969981649615153 0.484217326913198 -0.0969981649615153 -0.0969981649615127 -0.0969981649615127 -0.0969981649615127 -0.0969981649615153 -0.0969981649615127 -0.0969981649615127 -0.0969981649615127 -0.0969981649615127 -0.0969981649615153 -0.0969981649615127 -0.0969981649615127 -0.0969981649615127 -0.0969981649615127 -0.0969981649615127 -0.0969981649615127 -0.0969981649615153 -0.0969981649615127 -0.0969981649615127 -0.0969981649615127 -0.0969981649615127 -0.0969981649615127 -0.0969981649615127 -0.0969981649615127 -0.0969981649615127 -0.0969981649615127 -0.0969981649615153 -0.0969981649615127 -0.0969981649615153 -0.0969981649615127 -0.0969981649615127 -0.0969981649615127 -0.0969981649615127 -0.0969981649615127 -0.0969981649615127 -0.0969981649615127 -0.0969981649615153 -0.0969981649615153 0.21105105573552 -0.0969981649615153 -0.0969981649615127 -0.0969981649615153 1.02101150605877 -0.0969981649615127 -0.0969981649615127 -0.0969981649615127 -0.0969981649615153 -0.0969981649615127 0.519598152609757 -0.0969981649615127 -0.0969981649615127 -0.0969981649615127 -0.0969981649615153 -0.0969981649615127 -0.0969981649615153 -0.0969981649615127 -0.0969981649615127 -0.0969981649615127 -0.0969981649615127 -0.0969981649615127 -0.0969981649615127 -0.0969981649615127 -0.0969981649615127 -0.0969981649615127 -0.0969981649615127 -0.0969981649615127 -0.0969981649615127 -0.0969981649615127 -0.0969981649615127 -0.0969981649615127 -0.0969981649615153 -0.0969981649615127 0.214263922840397 -0.0969981649615153
"NVEC200_006914_1.1" -0.0969981649615127 -0.0969981649615153 -0.0969981649615153 -0.0969981649615127 -0.0969981649615153 -0.0969981649615127 -0.0969981649615127 -0.0969981649615127 -0.0969981649615153 -0.0969981649615127 -0.0969981649615127 -0.0969981649615127 -0.0969981649615127 -0.0969981649615153 -0.0969981649615127 -0.0969981649615127 -0.0969981649615127 -0.0969981649615127 -0.0969981649615127 -0.0969981649615127 -0.0969981649615153 -0.0969981649615127 -0.0969981649615127 -0.0969981649615127 -0.0969981649615127 -0.0969981649615127 -0.0969981649615127 -0.0969981649615127 -0.0969981649615127 -0.0969981649615127 -0.0969981649615153 -0.0969981649615127 -0.0969981649615153 -0.0969981649615127 -0.0969981649615127 -0.0969981649615127 -0.0969981649615127 -0.0969981649615127 -0.0969981649615127 -0.0969981649615127 -0.0969981649615153 -0.0969981649615153 -0.0969981649615127 -0.0969981649615153 -0.0969981649615127 -0.0969981649615153 -0.0969981649615127 -0.0969981649615127 -0.0969981649615127 -0.0969981649615127 -0.0969981649615153 -0.0969981649615127 -0.0969981649615127 -0.0969981649615127 -0.0969981649615127 -0.0969981649615127 -0.0969981649615153 -0.0969981649615127 -0.0969981649615153 -0.0969981649615127 -0.0969981649615127 -0.0969981649615127 -0.0969981649615127 -0.0969981649615127 -0.0969981649615127 -0.0969981649615127 -0.0969981649615127 -0.0969981649615127 -0.0969981649615127 -0.0969981649615127 -0.0969981649615127 -0.0969981649615127 -0.0969981649615127 -0.0969981649615127 -0.0969981649615153 -0.0969981649615127 -0.0969981649615127 -0.0969981649615153
"NVEC200_006916_1.1" -0.0969981649615127 -0.0969981649615153 1.34110407325967 -0.0969981649615127 -0.0969981649615153 -0.0969981649615127 0.463332492544558 -0.0969981649615127 3.40776271746132 2.35703153491132 -0.0969981649615127 1.17435949059874 -0.0969981649615127 -0.0969981649615153 -0.0969981649615127 2.96820407172541 0.858872129221603 0.379238839073206 1.15102746365581 -0.0969981649615127 1.63679185592994 1.47459120802803 3.74315651794415 1.14389491885179 -0.0969981649615127 2.90908097019344 -0.0969981649615127 -0.0969981649615127 3.18049657471893 -0.0969981649615127 -0.0969981649615153 4.83927985642573 1.32373241828549 -0.0969981649615127 2.8755399820862 2.75192569786829 0.576648279544098 -0.0969981649615127 3.39096543725268 2.2112788644868 2.4247692160046 0.437422086833984 -0.0969981649615127 0.423552027692822 -0.0969981649615127 -0.0969981649615153 -0.0969981649615127 0.344436875017685 0.793388115847836 2.36748501693001 -0.0969981649615153 -0.0969981649615127 0.519598152609757 -0.0969981649615127 -0.0969981649615127 4.42082392329247 2.5771921574397 2.55476674207992 2.17460033203212 1.59904752422256 2.18067428496646 0.627390136529481 2.17122515400645 -0.0969981649615127 1.68224245681082 0.578019903794316 -0.0969981649615127 2.3841083207606 -0.0969981649615127 -0.0969981649615127 0.680929893062898 -0.0969981649615127 2.27844322751127 0.437026655494604 -0.0969981649615153 3.26450584916982 1.45209997038702 1.97009897773902
"NVEC200_006915_1.1" 6.54092856290531 5.45118341404389 5.80374809705442 5.35681925633801 5.97111214129361 6.3573337134128 5.66577611188972 5.69587643708557 6.55896637315062 6.09529529258941 5.63075167137946 6.89382779113051 6.55950523824301 5.08673017935891 5.59542936512244 6.80428752144847 6.26358972578362 5.64847977170311 5.63015821853521 5.98211972715016 6.1457922905104 5.87306441832363 6.06592246891344 5.79609080451813 6.34520385055038 6.00492294387023 5.71337726954539 5.93495369503716 5.75292999837497 5.75969509267271 6.3722988683071 5.26453642956087 7.01229910222814 6.34631161555664 6.28472432784264 6.40264486664847 6.12014354298261 7.22601331439939 6.03219190288758 6.15424234018569 5.77833793098024 6.24101359254256 7.02286488460334 6.65576450541595 5.88801373100884 6.55030859640916 5.5872893727255 5.90628969934065 5.94434879868071 4.91202148718604 5.86005616210506 6.40905901061725 6.11552432069594 5.98439483926296 6.8747066647648 5.95745151841228 6.26899979800659 5.88912860176347 5.32237738544363 5.97144526694553 6.11257876748674 6.64158299120594 6.36656643286186 6.83090812400228 5.96469318578407 6.16833496149803 5.9060349659694 6.40275474375707 6.00978629710805 6.50049237029197 6.604619295653 6.10420496829731 5.13129774254413 6.81313152482672 5.33428573970325 5.76358704228618 5.92974118766505 6.38005252861677
"NVEC200_007098_1.1" -0.0969981649615127 -0.0969981649615153 -0.0969981649615153 -0.0969981649615127 -0.0969981649615153 -0.0969981649615127 -0.0969981649615127 -0.0969981649615127 0.481128814967065 -0.0969981649615127 -0.0969981649615127 -0.0969981649615127 -0.0969981649615127 -0.0969981649615153 -0.0969981649615127 -0.0969981649615127 -0.0969981649615127 -0.0969981649615127 -0.0969981649615127 -0.0969981649615127 -0.0969981649615153 -0.0969981649615127 -0.0969981649615127 -0.0969981649615127 -0.0969981649615127 -0.0969981649615127 0.29307423323887 -0.0969981649615127 -0.0969981649615127 -0.0969981649615127 -0.0969981649615153 -0.0969981649615127 -0.0969981649615153 0.599953306133677 -0.0969981649615127 -0.0969981649615127 0.576648279544098 -0.0969981649615127 -0.0969981649615127 -0.0969981649615127 0.383512728199457 -0.0969981649615153 -0.0969981649615127 -0.0969981649615153 -0.0969981649615127 -0.0969981649615153 -0.0969981649615127 0.344436875017685 -0.0969981649615127 0.490024515677629 -0.0969981649615153 -0.0969981649615127 -0.0969981649615127 -0.0969981649615127 0.86767549326885 -0.0969981649615127 -0.0969981649615153 -0.0969981649615127 -0.0969981649615153 -0.0969981649615127 -0.0969981649615127 -0.0969981649615127 -0.0969981649615127 -0.0969981649615127 -0.0969981649615127 -0.0969981649615127 -0.0969981649615127 -0.0969981649615127 -0.0969981649615127 -0.0969981649615127 -0.0969981649615127 -0.0969981649615127 -0.0969981649615127 -0.0969981649615127 -0.0969981649615153 0.39192437342981 0.214263922840397 -0.0969981649615153
"NVEC200_007099_1.1" 3.46065514336231 3.00742185441131 2.04681446260942 3.21479058603253 3.46939436711074 3.07998482829798 3.15743392897105 1.93414815168668 4.27570262904895 2.7046970988975 2.38448219090551 2.47555240697672 2.66911013209579 2.91156985883066 2.85144133144449 2.57200430306587 2.99351577802331 1.64572507318518 2.79391938437074 2.21474012973246 2.24513197911228 3.5848917254907 1.81229981763428 2.69132722084894 3.38627545948224 3.43290665628236 3.35384268079075 3.55829907265724 3.55785069060723 3.43503409418878 2.90937930790236 2.26948424059982 2.35521806071536 2.62321054717928 1.76467619523356 1.81281804508646 2.09538450512017 2.98016791972924 2.66351200636309 2.33385566972276 3.39820825592824 3.15378764448675 2.70018361027948 2.19887761474299 2.56369231980544 1.89289202830689 2.07658339967925 2.65302309962392 2.87189972048451 2.81524279137787 2.77960209446741 1.45525296868807 3.51161300528132 2.75237396875519 3.00951365845026 3.48246408560655 3.1231582135954 1.84614393543645 2.93485300101608 3.01008641082256 2.60310866239649 3.49843380256164 2.9190099989445 3.24093154575753 2.84584472908812 3.21758983355457 3.20322196836894 3.01382584054827 2.9742893398571 3.20250801907926 3.16242480699993 3.64013678472087 3.42309261329913 2.35708053588776 3.84856469920786 1.49610785821526 3.2117892627463 2.49121337598923
"NVEC200_007100_1.1" 0.611253217522251 -0.0969981649615153 1.34110407325967 -0.0969981649615127 1.90765594599443 -0.0969981649615127 -0.0969981649615127 -0.0969981649615127 0.481128814967065 0.899703066587724 0.447457765109178 -0.0969981649615127 0.472063806566609 -0.0969981649615153 1.38418180694913 -0.0969981649615127 -0.0969981649615127 0.379238839073206 -0.0969981649615127 -0.0969981649615127 -0.0969981649615153 1.11393918178733 1.15283025088332 0.443507917373721 0.613576681839213 1.02222308918669 -0.0969981649615127 -0.0969981649615127 -0.0969981649615127 0.56939067642322 -0.0969981649615153 1.52518782609597 0.543687696880501 -0.0969981649615127 -0.0969981649615127 0.65951541094641 1.03406382877066 0.59896225584342 1.59081337668267 0.428281417060267 -0.0969981649615153 0.437422086833984 0.680451080582213 -0.0969981649615153 -0.0969981649615127 0.78987360016135 0.567700059316441 1.18503686917562 0.41582154719905 0.490024515677629 0.384828649784705 1.67528023585106 -0.0969981649615127 -0.0969981649615127 0.86767549326885 0.485966670188653 0.477680604427882 0.761363129717311 0.467206623718648 0.437086652949918 -0.0969981649615127 -0.0969981649615127 0.966957365546585 0.553279984580327 0.588371195665689 0.578019903794316 0.572068417945415 -0.0969981649615127 -0.0969981649615127 -0.0969981649615127 0.680929893062898 0.50132330949554 -0.0969981649615127 0.437026655494604 0.629734826841978 -0.0969981649615127 0.687403681681135 0.444789464114098
"NVEC200_007101_1.1" -0.0969981649615127 1.08362679390192 2.04681446260942 1.702315501885 1.90765594599443 1.20316688094352 1.1802852623703 -0.0969981649615127 2.2084699414098 1.70564191846285 1.15117878518463 1.17435949059874 0.87908483736937 1.83621980985786 1.13186812437025 0.642838371023347 0.858872129221603 0.736678052939033 0.447375614613134 -0.0969981649615127 1.35954685789203 1.11393918178733 1.15283025088332 1.61335677190667 1.44370768422572 0.568529606461443 1.56894672299853 -0.0969981649615127 0.689368600553846 1.3683422458235 1.90846996456262 2.53434554589913 1.32373241828549 1.06788554603731 1.53872541910438 -0.0969981649615127 1.03406382877066 1.06645226748786 1.12519171333984 1.579297365912 0.383512728199457 1.13263899852132 1.55481943201031 1.75380656635973 1.05905330919535 1.08807120743463 2.07658339967925 1.5573119958288 1.092357424053 1.49208175783705 2.09475331580495 2.66816141935348 0.950196194468616 1.25446996677066 1.44066767089024 1.89850319135236 1.46732304263721 0.761363129717311 0.871752182528609 1.13201742843244 -0.0969981649615127 -0.0969981649615127 0.966957365546585 0.999898871662247 1.40091607886052 1.03606127517778 0.572068417945415 1.50564982935606 0.893858088541258 0.65184513639687 1.5556029153303 1.24888772692164 0.66697218213455 0.437026655494604 2.54433944237925 1.49610785821526 1.19269238831304 2.11905368100258
"NVEC200_006748_1.1" -0.0969981649615127 -0.0969981649615153 -0.0969981649615153 -0.0969981649615127 -0.0969981649615153 -0.0969981649615127 -0.0969981649615127 -0.0969981649615127 0.220832505096416 -0.0969981649615127 -0.0969981649615127 -0.0969981649615127 -0.0969981649615127 -0.0969981649615153 0.194571472170787 -0.0969981649615127 -0.0969981649615127 0.160682627240359 0.200713980819473 -0.0969981649615127 -0.0969981649615153 -0.0969981649615127 -0.0969981649615127 -0.0969981649615127 -0.0969981649615127 -0.0969981649615127 0.111181426278122 -0.0969981649615127 -0.0969981649615127 -0.0969981649615127 0.226390125477469 -0.0969981649615127 -0.0969981649615153 -0.0969981649615127 -0.0969981649615127 -0.0969981649615127 -0.0969981649615127 -0.0969981649615127 0.433407493636396 0.428281417060267 -0.0969981649615153 -0.0969981649615153 -0.0969981649615127 -0.0969981649615153 -0.0969981649615127 -0.0969981649615153 -0.0969981649615127 0.140537656616065 0.182078564897025 0.226166390877388 0.163937325490361 -0.0969981649615127 -0.0969981649615127 -0.0969981649615127 -0.0969981649615127 -0.0969981649615127 -0.0969981649615153 0.169931617202823 0.212511176614323 -0.0969981649615127 -0.0969981649615127 -0.0969981649615127 -0.0969981649615127 -0.0969981649615127 -0.0969981649615127 -0.0969981649615127 -0.0969981649615127 -0.0969981649615127 -0.0969981649615127 0.325474353090442 -0.0969981649615127 -0.0969981649615127 -0.0969981649615127 0.194583636529847 -0.0969981649615153 0.168076434983887 -0.0969981649615127 -0.0969981649615153
"NVEC200_006749_1.1" -0.0969981649615127 -0.0969981649615153 -0.0969981649615153 -0.0969981649615127 -0.0969981649615153 -0.0969981649615127 -0.0969981649615127 -0.0969981649615127 0.220832505096416 -0.0969981649615127 -0.0969981649615127 -0.0969981649615127 -0.0969981649615127 -0.0969981649615153 0.194571472170787 -0.0969981649615127 -0.0969981649615127 0.160682627240359 0.200713980819473 -0.0969981649615127 -0.0969981649615153 -0.0969981649615127 -0.0969981649615127 -0.0969981649615127 -0.0969981649615127 -0.0969981649615127 0.111181426278122 -0.0969981649615127 -0.0969981649615127 -0.0969981649615127 0.226390125477469 -0.0969981649615127 -0.0969981649615153 -0.0969981649615127 -0.0969981649615127 -0.0969981649615127 -0.0969981649615127 -0.0969981649615127 0.433407493636396 0.428281417060267 -0.0969981649615153 -0.0969981649615153 -0.0969981649615127 -0.0969981649615153 -0.0969981649615127 -0.0969981649615153 -0.0969981649615127 0.140537656616065 0.182078564897025 0.226166390877388 0.163937325490361 -0.0969981649615127 -0.0969981649615127 -0.0969981649615127 -0.0969981649615127 -0.0969981649615127 -0.0969981649615153 0.169931617202823 0.212511176614323 -0.0969981649615127 -0.0969981649615127 -0.0969981649615127 -0.0969981649615127 -0.0969981649615127 -0.0969981649615127 -0.0969981649615127 -0.0969981649615127 -0.0969981649615127 -0.0969981649615127 0.325474353090442 -0.0969981649615127 -0.0969981649615127 -0.0969981649615127 0.194583636529847 -0.0969981649615153 0.168076434983887 -0.0969981649615127 -0.0969981649615153
"NVEC200_006750_1.1" -0.0969981649615127 0.610857660270848 0.553656723728723 -0.0969981649615127 0.58340267238915 -0.0969981649615127 0.463332492544558 -0.0969981649615127 -0.0969981649615153 -0.0969981649615127 0.447457765109178 -0.0969981649615127 0.472063806566609 -0.0969981649615153 0.825873204439606 -0.0969981649615127 -0.0969981649615127 -0.0969981649615127 -0.0969981649615127 -0.0969981649615127 0.564296364753969 0.631958437249788 0.448354580476634 -0.0969981649615127 -0.0969981649615127 -0.0969981649615127 0.29307423323887 -0.0969981649615127 0.689368600553846 -0.0969981649615127 -0.0969981649615153 -0.0969981649615127 -0.0969981649615153 0.599953306133677 0.513568118883651 0.65951541094641 0.576648279544098 -0.0969981649615127 0.433407493636396 -0.0969981649615127 -0.0969981649615153 -0.0969981649615153 0.21105105573552 0.423552027692822 -0.0969981649615127 1.08807120743463 -0.0969981649615127 -0.0969981649615127 -0.0969981649615127 -0.0969981649615127 -0.0969981649615153 -0.0969981649615127 -0.0969981649615127 -0.0969981649615127 -0.0969981649615127 -0.0969981649615127 -0.0969981649615153 0.395100024786138 -0.0969981649615153 0.825996259071412 -0.0969981649615127 0.627390136529481 -0.0969981649615127 -0.0969981649615127 -0.0969981649615127 0.578019903794316 0.572068417945415 -0.0969981649615127 0.481874948479863 0.65184513639687 -0.0969981649615127 0.50132330949554 -0.0969981649615127 0.437026655494604 -0.0969981649615153 -0.0969981649615127 -0.0969981649615127 -0.0969981649615153
"NVEC200_006751_1.1" 3.20656590719768 3.00742185441131 2.76469666172805 3.28512607663658 2.94407296168083 3.48426617863357 2.64614747623845 3.50163637951924 2.47081442212526 1.70564191846285 3.18261192692763 1.83950687459225 2.18647007198333 2.08054536658558 2.85144133144449 2.7165017948183 2.82486579502453 1.64572507318518 3.54219687398279 2.97922182873032 2.06939798986975 3.34416647091142 2.88314724031923 3.47681059332661 3.01361104147267 2.25435847991629 2.40301030663926 3.14117983668129 2.32209652108847 2.41314425210796 2.36839765971037 2.11626192767646 2.84951600172107 1.94051709100424 1.95998429147028 2.26376456251198 1.66019499722219 2.31977066428046 2.66351200636309 3.057750981752 2.77559475320497 3.51287500673056 2.36835418442033 2.43395259532827 2.46710369195587 3.08363360500303 3.10358670356717 2.86668563254745 2.79102276735373 2.99591169354364 2.92753355179591 2.94700942227897 2.98460565241098 2.85236969396472 2.74809902988069 3.14556092838925 2.96308158814795 2.64519023902833 3.016895119216 2.57571673079729 3.02366903804628 3.41841144725668 2.81831899326206 2.64602287682797 2.29718544197347 1.89688768437747 1.88493462602066 2.62585171522045 2.34744064006319 1.79899457068124 3.26626619641631 3.02556052950272 2.62224239310383 2.76525149593087 3.249025815847 2.87711596082904 3.24642700965179 2.95479220363737
"NVEC200_007447_1.1" 3.38082967771627 4.17859504993369 3.15823210928928 4.38408736074645 3.60916756090872 3.72707054805118 3.41918814099179 4.44082734248013 4.43786899773418 3.42053425239339 4.5376213270137 3.95200068027567 4.12207576562041 3.9478187038061 3.75482814649742 3.61005820374349 3.86333894312541 3.33298757293575 3.59432008771293 3.59167768374834 3.62672665384407 3.72560952852769 3.64750551626531 3.77430135033847 3.2119428729816 4.51452461544377 3.74595493656889 3.55829907265724 4.21355012471965 3.76130058200578 3.49464479574422 4.0846524952909 4.18464932021288 3.3541748729647 3.92793260751343 3.21947198513325 3.77949806778946 3.5069930817857 3.91265345869458 3.77243762992649 4.27886724651569 4.14593967460847 3.81411038992851 3.9969491545999 3.7622891124282 4.03711289300138 3.43085533336413 3.87349942726497 3.54969181964853 3.95319439534205 4.07692620078929 3.55794872265833 3.94427581590191 4.11915570726947 3.69449265660372 4.10677892078838 3.96123743581283 3.48497978921016 3.23826692913308 3.841922313898 3.11210431359957 3.33368846358949 3.82696151624217 3.93648743058919 3.86598826067558 4.04910873659388 2.91745115049927 4.01536988337059 3.58651526652544 3.63070554325659 3.26626619641631 2.84437175369861 4.16243231763766 4.30615628817302 3.84856469920786 3.14656792250148 3.80661627821643 3.36597749869202
"NVEC200_007251_1.1" 5.36570661370141 5.04059700667567 5.51387830122319 4.84629273363811 4.15680573415217 5.21617943590701 5.38403779836402 5.62728520133729 5.16833157002033 5.61076835007464 5.01020117084878 5.45609506701912 5.39497797189824 5.55645080038775 5.15771766299723 5.31372181032128 5.44457387916254 5.75377675963962 5.95935485256145 5.17598381507539 5.20235898681583 5.73291216049023 5.22662610506582 4.7921057318089 5.14767773421363 5.41229482192321 4.95992142298673 5.33529599563496 4.80936430434738 4.68012127718248 5.82903118054409 5.41667709171125 5.71929297359414 5.29500996704941 5.85988500362736 5.42063026514519 5.29744283092091 5.33453956392688 5.11211031308083 5.19620617423387 5.27156912700294 5.19248963921105 5.44104989903857 5.41881922301683 5.7589656821538 5.61378932253809 5.48251183080172 5.27626192624127 4.91015434943252 5.01751950684706 5.19080819115112 5.7000152654661 5.54856888789623 4.95040108528703 5.11874395953211 5.70446282835672 5.67984380230328 5.56382917952966 5.52756489362039 5.36276906748065 5.54502906073172 5.20604452452305 5.87160067389899 5.73102745296034 5.78002936376464 5.30102915919865 4.94136644690412 4.95101066321133 4.99371553521634 5.48648189991498 5.28622207188234 5.13146429743102 5.89925911942122 5.89655917470334 5.51201134554575 5.75796714706102 5.38920998294423 6.0000802668838
"NVEC200_007252_1.1" 3.38082967771627 3.92101224808773 3.24186697921319 3.97985973176745 3.85366050302449 3.79970187961318 3.41918814099179 2.97502316656049 3.34371430028932 3.70422445697794 3.99440190865995 4.07025009852784 4.41143934079058 3.81902985084493 3.75482814649742 3.36895007803405 3.2144496542955 4.23674138521104 3.69323598314392 3.53513352805104 3.91369465808631 3.85381351704717 3.95774807382718 3.86123619049452 4.27665959482994 4.3690639693784 3.47177222052887 3.55829907265724 3.38147630671089 3.63949882131734 3.81669406766522 3.41295812450828 4.00843141994805 3.43385753644911 4.401328974719 2.88376396084549 3.71982571992807 3.08243526359671 3.65161197035558 3.72841848049955 4.16460280107486 3.45889654001 3.7677183098672 3.9969491545999 4.05591910579844 3.27327550433654 3.69743914429275 3.73531597037902 3.73406042308355 4.11829400236669 3.12437295726481 4.14162682688583 3.23432165439754 4.34193039773492 3.23074798158792 3.21952987171717 4.04359707394553 3.53313815332732 4.01331981595557 3.28269062239351 3.98584499252524 3.90305585170104 4.06530568194329 2.87268634080597 4.299966183356 3.7829218030368 3.76803074500016 3.88195400120951 3.74390976044894 4.45480599976095 4.14076929158782 4.15004780479164 3.42309261329913 3.92365913676235 4.31588543194826 3.32004593598506 3.80661627821643 3.53461614289901
"NVEC200_007250_1.1" -0.0969981649615127 -0.0969981649615153 -0.0969981649615153 -0.0969981649615127 -0.0969981649615153 -0.0969981649615127 -0.0969981649615127 -0.0969981649615127 -0.0969981649615153 -0.0969981649615127 -0.0969981649615127 -0.0969981649615127 -0.0969981649615127 -0.0969981649615153 -0.0969981649615127 -0.0969981649615127 -0.0969981649615127 -0.0969981649615127 -0.0969981649615127 -0.0969981649615127 -0.0969981649615153 -0.0969981649615127 -0.0969981649615127 -0.0969981649615127 -0.0969981649615127 -0.0969981649615127 -0.0969981649615127 -0.0969981649615127 -0.0969981649615127 -0.0969981649615127 -0.0969981649615153 -0.0969981649615127 -0.0969981649615153 -0.0969981649615127 -0.0969981649615127 -0.0969981649615127 -0.0969981649615127 -0.0969981649615127 -0.0969981649615127 -0.0969981649615127 -0.0969981649615153 -0.0969981649615153 -0.0969981649615127 -0.0969981649615153 -0.0969981649615127 -0.0969981649615153 -0.0969981649615127 -0.0969981649615127 -0.0969981649615127 -0.0969981649615127 -0.0969981649615153 -0.0969981649615127 -0.0969981649615127 -0.0969981649615127 -0.0969981649615127 -0.0969981649615127 -0.0969981649615153 -0.0969981649615127 -0.0969981649615153 -0.0969981649615127 -0.0969981649615127 -0.0969981649615127 -0.0969981649615127 -0.0969981649615127 -0.0969981649615127 -0.0969981649615127 -0.0969981649615127 -0.0969981649615127 -0.0969981649615127 -0.0969981649615127 -0.0969981649615127 -0.0969981649615127 -0.0969981649615127 -0.0969981649615127 -0.0969981649615153 -0.0969981649615127 -0.0969981649615127 -0.0969981649615153
"NVEC200_006760_1.1" 2.34574858045951 1.08362679390192 2.04681446260942 1.21817829126828 2.10949181962785 1.87574633791852 1.84697674405759 1.93414815168668 1.21260257779385 2.4824621904644 1.81020837652061 1.17435949059874 1.67606698248072 2.77934929572413 2.35702619219542 3.07929896629747 2.41364660400643 1.64572507318518 1.97638001684659 1.70126217006785 1.86924967903673 2.69313985596795 2.26319587873382 1.80097634590049 1.96729155423266 2.6815225068638 2.23527127685654 2.97021283936506 2.1120270049835 2.41314425210796 2.36839765971037 1.52518782609597 1.59733857221568 1.4206439534235 2.5511414518379 2.05583921592765 2.27196477127909 1.93855977386088 1.94226196044989 1.579297365912 1.47646765713455 0.437422086833984 1.93666194521739 1.56862702843609 1.30242219777562 1.72979905145083 2.07658339967925 1.85296073256172 1.55109030703276 2.99591169354364 1.96377109478137 1.45525296868807 1.77731404066836 2.52883077603746 1.18243331927246 2.06826130666607 1.20636610651993 1.29584440702293 1.85586980293789 2.57571673079729 2.00703657389513 2.81411806429546 1.3013432491926 1.84686833691016 1.05110767634931 2.0982551242145 1.65153843575881 1.24085659833914 2.05867807731379 1.79899457068124 1.5556029153303 0.922994192481487 1.16381950758064 1.38422447140716 2.20439162967377 1.49610785821526 2.38198943613396 2.49121337598923
"NVEC200_006759_1.1" -0.0969981649615127 -0.0969981649615153 0.553656723728723 -0.0969981649615127 0.58340267238915 -0.0969981649615127 -0.0969981649615127 -0.0969981649615127 0.481128814967065 -0.0969981649615127 -0.0969981649615127 -0.0969981649615127 -0.0969981649615127 -0.0969981649615153 -0.0969981649615127 -0.0969981649615127 0.458695021725163 -0.0969981649615127 0.447375614613134 0.483727328691187 -0.0969981649615153 -0.0969981649615127 0.448354580476634 -0.0969981649615127 -0.0969981649615127 -0.0969981649615127 -0.0969981649615127 -0.0969981649615127 -0.0969981649615127 -0.0969981649615127 -0.0969981649615153 -0.0969981649615127 0.543687696880501 0.599953306133677 -0.0969981649615127 -0.0969981649615127 0.576648279544098 0.59896225584342 0.82037287676627 -0.0969981649615127 -0.0969981649615153 0.437422086833984 -0.0969981649615127 0.423552027692822 -0.0969981649615127 -0.0969981649615153 1.02101150605877 -0.0969981649615127 -0.0969981649615127 0.490024515677629 -0.0969981649615153 0.471701361579014 -0.0969981649615127 0.504450082270042 1.18243331927246 -0.0969981649615127 0.477680604427882 0.761363129717311 0.467206623718648 -0.0969981649615127 -0.0969981649615127 0.627390136529481 0.53091480823503 -0.0969981649615127 -0.0969981649615127 -0.0969981649615127 0.572068417945415 0.496834182422726 0.893858088541258 0.65184513639687 -0.0969981649615127 -0.0969981649615127 -0.0969981649615127 0.437026655494604 -0.0969981649615153 -0.0969981649615127 -0.0969981649615127 -0.0969981649615153
"NVEC200_006761_1.1" -0.0969981649615127 -0.0969981649615153 -0.0969981649615153 0.484217326913198 -0.0969981649615153 -0.0969981649615127 -0.0969981649615127 -0.0969981649615127 -0.0969981649615153 -0.0969981649615127 -0.0969981649615127 -0.0969981649615127 -0.0969981649615127 -0.0969981649615153 -0.0969981649615127 0.642838371023347 -0.0969981649615127 -0.0969981649615127 -0.0969981649615127 -0.0969981649615127 -0.0969981649615153 -0.0969981649615127 -0.0969981649615127 0.443507917373721 -0.0969981649615127 -0.0969981649615127 -0.0969981649615127 -0.0969981649615127 -0.0969981649615127 -0.0969981649615127 -0.0969981649615153 -0.0969981649615127 -0.0969981649615153 -0.0969981649615127 -0.0969981649615127 -0.0969981649615127 -0.0969981649615127 -0.0969981649615127 -0.0969981649615127 -0.0969981649615127 -0.0969981649615153 -0.0969981649615153 0.464758143685654 0.423552027692822 -0.0969981649615127 -0.0969981649615153 -0.0969981649615127 -0.0969981649615127 -0.0969981649615127 -0.0969981649615127 -0.0969981649615153 -0.0969981649615127 -0.0969981649615127 -0.0969981649615127 -0.0969981649615127 -0.0969981649615127 0.477680604427882 -0.0969981649615127 -0.0969981649615153 -0.0969981649615127 -0.0969981649615127 0.627390136529481 -0.0969981649615127 -0.0969981649615127 -0.0969981649615127 -0.0969981649615127 -0.0969981649615127 -0.0969981649615127 -0.0969981649615127 -0.0969981649615127 -0.0969981649615127 -0.0969981649615127 -0.0969981649615127 -0.0969981649615127 -0.0969981649615153 -0.0969981649615127 -0.0969981649615127 -0.0969981649615153
"NVEC200_006758_1.1" -0.0969981649615127 -0.0969981649615153 -0.0969981649615153 -0.0969981649615127 -0.0969981649615153 -0.0969981649615127 -0.0969981649615127 -0.0969981649615127 -0.0969981649615153 -0.0969981649615127 -0.0969981649615127 -0.0969981649615127 -0.0969981649615127 -0.0969981649615153 -0.0969981649615127 0.642838371023347 -0.0969981649615127 -0.0969981649615127 -0.0969981649615127 -0.0969981649615127 -0.0969981649615153 -0.0969981649615127 -0.0969981649615127 -0.0969981649615127 -0.0969981649615127 -0.0969981649615127 -0.0969981649615127 -0.0969981649615127 -0.0969981649615127 -0.0969981649615127 -0.0969981649615153 -0.0969981649615127 -0.0969981649615153 0.599953306133677 -0.0969981649615127 -0.0969981649615127 -0.0969981649615127 -0.0969981649615127 -0.0969981649615127 -0.0969981649615127 -0.0969981649615153 -0.0969981649615153 -0.0969981649615127 -0.0969981649615153 -0.0969981649615127 -0.0969981649615153 -0.0969981649615127 -0.0969981649615127 -0.0969981649615127 -0.0969981649615127 -0.0969981649615153 -0.0969981649615127 -0.0969981649615127 -0.0969981649615127 -0.0969981649615127 -0.0969981649615127 -0.0969981649615153 -0.0969981649615127 -0.0969981649615153 -0.0969981649615127 -0.0969981649615127 -0.0969981649615127 -0.0969981649615127 -0.0969981649615127 -0.0969981649615127 -0.0969981649615127 -0.0969981649615127 -0.0969981649615127 -0.0969981649615127 -0.0969981649615127 -0.0969981649615127 -0.0969981649615127 -0.0969981649615127 -0.0969981649615127 -0.0969981649615153 -0.0969981649615127 -0.0969981649615127 -0.0969981649615153
"NVEC200_006872_1.1" 1.7248306325986 1.43911653679213 1.34110407325967 0.484217326913198 0.58340267238915 0.694845293698017 -0.0969981649615127 0.596730948999973 0.892736370293958 1.22097050168938 1.40578095492954 1.17435949059874 -0.0969981649615127 1.54190780222491 -0.0969981649615127 1.12949385506404 0.858872129221603 1.46642964055457 0.841682342518917 1.47947784142417 -0.0969981649615153 0.631958437249788 -0.0969981649615127 0.443507917373721 0.613576681839213 1.64483278487112 0.29307423323887 0.513939072911987 1.19546026458301 0.56939067642322 -0.0969981649615153 0.931009104048216 0.543687696880501 -0.0969981649615127 0.513568118883651 0.65951541094641 -0.0969981649615127 0.59896225584342 0.82037287676627 0.812525288320932 1.96024459718496 1.13263899852132 0.21105105573552 -0.0969981649615153 0.76612982873178 1.54589073131933 1.36542587616375 0.681974719315293 1.092357424053 1.22863613818996 0.745394833787595 1.19552327810482 1.28138068746853 -0.0969981649615127 1.18243331927246 1.48396623466164 1.68822972334027 1.05321494156244 -0.0969981649615153 0.825996259071412 0.535130460528955 1.46694084985062 0.53091480823503 -0.0969981649615127 0.588371195665689 -0.0969981649615127 0.572068417945415 0.496834182422726 1.69727645158777 0.65184513639687 1.18356217499242 0.50132330949554 2.27844322751127 1.95114787830933 -0.0969981649615153 0.39192437342981 0.214263922840397 2.11905368100258
"NVEC200_006873_1.1" -0.0969981649615127 0.610857660270848 0.553656723728723 -0.0969981649615127 -0.0969981649615153 -0.0969981649615127 -0.0969981649615127 0.596730948999973 -0.0969981649615153 0.485765995087468 0.447457765109178 -0.0969981649615127 -0.0969981649615127 -0.0969981649615153 0.437006090061029 1.12949385506404 -0.0969981649615127 0.379238839073206 -0.0969981649615127 -0.0969981649615127 -0.0969981649615153 -0.0969981649615127 0.448354580476634 0.83579270625489 -0.0969981649615127 -0.0969981649615127 -0.0969981649615127 -0.0969981649615127 0.689368600553846 -0.0969981649615127 -0.0969981649615153 0.506696129670085 -0.0969981649615153 -0.0969981649615127 0.513568118883651 -0.0969981649615127 -0.0969981649615127 0.59896225584342 0.433407493636396 -0.0969981649615127 -0.0969981649615153 0.437422086833984 0.464758143685654 0.805271818902129 -0.0969981649615127 0.78987360016135 -0.0969981649615127 -0.0969981649615127 -0.0969981649615127 -0.0969981649615127 1.03362479409585 -0.0969981649615127 0.519598152609757 -0.0969981649615127 0.86767549326885 -0.0969981649615127 0.477680604427882 0.395100024786138 -0.0969981649615153 -0.0969981649615127 0.535130460528955 -0.0969981649615127 -0.0969981649615127 0.553279984580327 1.05110767634931 -0.0969981649615127 -0.0969981649615127 -0.0969981649615127 0.481874948479863 -0.0969981649615127 -0.0969981649615127 1.24888772692164 -0.0969981649615127 0.437026655494604 -0.0969981649615153 -0.0969981649615127 0.876187490742131 -0.0969981649615153
"NVEC200_006874_1.1" 1.9627423849472 -0.0969981649615153 1.00045171051708 -0.0969981649615127 1.39241881869494 -0.0969981649615127 -0.0969981649615127 -0.0969981649615127 0.481128814967065 -0.0969981649615127 0.447457765109178 1.17435949059874 2.03554926919475 -0.0969981649615153 -0.0969981649615127 1.49274606973315 0.458695021725163 -0.0969981649615127 -0.0969981649615127 0.483727328691187 -0.0969981649615153 -0.0969981649615127 -0.0969981649615127 -0.0969981649615127 -0.0969981649615127 0.568529606461443 0.85263200586961 2.87647787601542 -0.0969981649615127 1.02348037334724 -0.0969981649615153 -0.0969981649615127 1.82723509275162 -0.0969981649615127 -0.0969981649615127 -0.0969981649615127 0.576648279544098 2.75092360782035 2.09035218696355 -0.0969981649615127 0.383512728199457 -0.0969981649615153 1.18288622006986 1.56862702843609 -0.0969981649615127 1.08807120743463 -0.0969981649615127 -0.0969981649615127 -0.0969981649615127 0.490024515677629 1.81969865753463 0.471701361579014 -0.0969981649615127 -0.0969981649615127 2.84060123089477 -0.0969981649615127 -0.0969981649615153 -0.0969981649615127 -0.0969981649615153 -0.0969981649615127 1.58080327224106 -0.0969981649615127 0.53091480823503 1.61576620986177 -0.0969981649615127 2.27492791332755 -0.0969981649615127 -0.0969981649615127 -0.0969981649615127 2.42985059536403 0.680929893062898 1.24888772692164 -0.0969981649615127 -0.0969981649615127 -0.0969981649615153 0.39192437342981 -0.0969981649615127 1.80397542835961
"NVEC200_006876_1.1" 6.83444999544243 6.84834412976576 6.39327323059877 6.6265473416129 6.80639249067426 6.60498361426018 6.85630493251036 6.89824989991303 7.25321013119847 6.33941632666346 6.69784463884792 6.45158557687714 6.56947726053819 6.57233241650468 6.64665626944399 6.6694359216441 6.41421595471106 6.49442630745045 6.43714804583428 6.39024067167441 6.17309416249172 6.96696708657299 6.83156383957427 6.72066001744177 6.84785512182701 6.71509182838321 6.60013598729002 6.62267415718125 6.49790512954203 6.88086922764937 6.25004835167885 6.52776557072461 6.48017169117994 6.38185638833152 6.46148283744746 6.25456230527745 6.46418476038917 6.55855349723739 6.69417525922981 6.85183948807513 6.70093966894642 6.96601463318946 6.69394319653763 6.57265954472191 6.39259453042186 6.81358205369244 6.77184730045557 6.58974053271878 6.48431743410818 6.52382057025666 6.51984714003385 6.48351601351099 6.66034475940575 6.62385832712341 6.72689633725627 6.74254286479409 6.9110859169025 6.20762007229218 6.41034603016072 6.39736362991877 6.68986158137002 6.55816177599791 6.33957142305468 6.4548828423322 6.35177292611955 6.58980302099487 6.38692371544347 6.32145483926311 6.21580223287734 6.91337501788317 6.37717806160194 6.71714258480465 6.43373813633822 6.55972368151586 6.62795179809282 6.13614083750863 6.50762288193458 6.56507274674455
"NVEC200_006875_1.1" -0.0969981649615127 -0.0969981649615153 -0.0969981649615153 -0.0969981649615127 -0.0969981649615153 -0.0969981649615127 -0.0969981649615127 -0.0969981649615127 -0.0969981649615153 -0.0969981649615127 -0.0969981649615127 -0.0969981649615127 -0.0969981649615127 -0.0969981649615153 -0.0969981649615127 -0.0969981649615127 -0.0969981649615127 -0.0969981649615127 -0.0969981649615127 -0.0969981649615127 -0.0969981649615153 -0.0969981649615127 -0.0969981649615127 -0.0969981649615127 -0.0969981649615127 -0.0969981649615127 -0.0969981649615127 -0.0969981649615127 -0.0969981649615127 -0.0969981649615127 -0.0969981649615153 -0.0969981649615127 -0.0969981649615153 -0.0969981649615127 -0.0969981649615127 -0.0969981649615127 -0.0969981649615127 -0.0969981649615127 -0.0969981649615127 -0.0969981649615127 -0.0969981649615153 -0.0969981649615153 -0.0969981649615127 -0.0969981649615153 -0.0969981649615127 -0.0969981649615153 -0.0969981649615127 -0.0969981649615127 -0.0969981649615127 -0.0969981649615127 -0.0969981649615153 -0.0969981649615127 -0.0969981649615127 -0.0969981649615127 -0.0969981649615127 -0.0969981649615127 -0.0969981649615153 -0.0969981649615127 -0.0969981649615153 -0.0969981649615127 -0.0969981649615127 -0.0969981649615127 -0.0969981649615127 -0.0969981649615127 -0.0969981649615127 -0.0969981649615127 -0.0969981649615127 -0.0969981649615127 -0.0969981649615127 -0.0969981649615127 -0.0969981649615127 -0.0969981649615127 -0.0969981649615127 -0.0969981649615127 -0.0969981649615153 -0.0969981649615127 -0.0969981649615127 -0.0969981649615153
"NVEC200_006968_1.1" 5.48504219251163 5.85262956933105 5.51387830122319 5.5643786635749 5.39449266266157 5.43717821309125 4.29074349579261 4.44082734248013 4.05347478666657 4.21865580703228 4.17642886703286 4.42123706722249 4.61146777482174 4.32511320178958 5.03408197565946 4.6999870193181 4.92455287568923 5.06524543082972 5.53495124235081 5.84465612782545 5.68644799348901 4.92790290960091 5.3832936798586 5.35326849343466 4.55751353429773 4.33028581902963 3.89414177448112 4.64906203999168 4.31526267381839 4.48174255282284 4.55385352391732 4.38221400216352 4.81333390382308 4.55960990292573 4.99859211361014 4.90404461898181 6.10467768864344 5.49148113323063 5.66641954432967 4.53046117726916 4.93064307216976 5.1758551967714 4.56288746566364 4.72948113997499 4.99760123040957 4.65250642477231 4.61257788255986 4.62627438173574 5.39370440179792 5.21279839691201 5.36961871243399 4.61039806217898 4.63614852867511 4.99484078463413 5.11874395953211 4.85139081210116 4.96031447489525 5.26905833458126 5.05100876465005 4.79410460858062 4.99008282449965 5.20604452452305 4.90676996678254 4.29060401527863 5.00927687062845 4.70249093634625 5.13499944349345 4.57225697679205 5.05509378971879 4.94656129817483 5.10201955213633 5.22711079848703 5.48123286415044 5.42016123621101 5.16335038451024 5.25830855733597 5.19894657729322 4.88197265320577
"NVEC200_006970_1.1" 2.34574858045951 2.77755241803079 2.8735919305733 2.06416862920026 2.94407296168083 2.33267445998213 2.64614747623845 2.31502802350522 2.34559718326964 3.06705713432296 3.24916512016031 2.78319518135045 3.10784638402755 2.28942420686368 2.85144133144449 2.41140672386846 2.99351577802331 3.04414188067586 2.96204465651923 3.41492830684183 3.18433154087558 2.69313985596795 1.97875346346714 3.02835619622361 1.96729155423266 2.41122442274868 2.62290041217167 2.97021283936506 2.66807059764308 2.91112019994165 3.61016862092008 2.53434554589913 1.32373241828549 2.62321054717928 1.95998429147028 2.26376456251198 2.70022139837345 2.62101542710586 2.92259062986332 2.44682855045262 1.03110581128683 1.13263899852132 2.0953500241254 2.32119775325482 2.36358146167369 1.08807120743463 2.7978395997208 1.18503686917562 2.30035628324248 1.22863613818996 1.96377109478137 2.66816141935348 2.8907404422081 2.26418374660896 2.01759441984288 0.485966670188653 2.33705948320502 2.95903047802484 2.55015405256967 2.93305054950745 2.72028747935922 1.99419381848304 1.99790242937721 2.04601136024569 2.29718544197347 2.70336703724275 2.68968994841074 2.73305568251155 2.34744064006319 2.86729874977522 3.05052544872306 2.10390750316278 2.62224239310383 2.67351801639124 1.99873611710445 1.98269430235247 3.24642700965179 3.17498462508002
"NVEC200_006969_1.1" 6.5632684448885 6.66686094809389 7.00315403671495 6.81663710993548 6.71650364933264 7.08353957763793 6.19506510286482 7.11802700711471 6.24897107386844 6.65134553748835 6.94371910160645 7.28172745252417 6.71316845122456 6.97124950830857 6.94519956512374 7.09002829221818 6.808428573458 6.98975499858673 6.82847707845375 6.95104514581626 6.78419797441228 6.8717394732366 6.84779370952548 6.50136463019419 7.02967963662151 6.60568876127688 6.3407410824935 6.43814784906746 6.76385732325492 6.31162268764891 6.89322419842925 6.5353417912268 6.85062553380722 6.57875201754067 7.00583135401741 6.98444371027083 6.73676365872221 6.11548509797818 6.47587748173151 7.01188470009619 6.57798276179333 6.4820003481952 6.98249030921408 6.69083333377529 7.08430425076012 6.70798034565175 7.0170628375928 6.8036622807344 6.90522259877533 6.61647376724305 6.66921215205062 6.92548795178405 6.46248410572032 6.63091538493353 6.55325659326395 6.6249777083045 7.01170218880894 7.13356450159841 6.90099034122475 6.95035293007026 6.68986158137002 7.19047034786217 7.2988843065226 6.61234317953612 6.97099420439014 6.44028209643109 6.90805906159693 6.97910018402253 7.01921374266914 6.50206280651503 6.61210842998398 6.67026416541688 7.05303170478876 6.97918637569068 7.24376242258977 7.01734973294194 6.63400043598921 6.95523341824221
"NVEC200_006971_1.1" 2.16691837681077 0.610857660270848 -0.0969981649615153 -0.0969981649615127 -0.0969981649615153 -0.0969981649615127 0.463332492544558 1.41516646226477 0.892736370293958 -0.0969981649615127 0.447457765109178 1.17435949059874 1.19618158243307 -0.0969981649615153 -0.0969981649615127 0.642838371023347 -0.0969981649615127 0.379238839073206 0.841682342518917 -0.0969981649615127 0.564296364753969 0.631958437249788 -0.0969981649615127 0.83579270625489 1.44370768422572 0.568529606461443 1.06768300102052 -0.0969981649615127 1.86606972517433 1.02348037334724 -0.0969981649615153 0.506696129670085 -0.0969981649615153 -0.0969981649615127 -0.0969981649615127 0.65951541094641 -0.0969981649615127 -0.0969981649615127 0.433407493636396 -0.0969981649615127 -0.0969981649615153 -0.0969981649615153 0.464758143685654 2.19887761474299 0.76612982873178 0.413539582627104 -0.0969981649615127 0.681974719315293 0.41582154719905 0.906091002732266 -0.0969981649615153 -0.0969981649615127 0.519598152609757 2.11110456846974 -0.0969981649615127 0.485966670188653 0.477680604427882 0.395100024786138 -0.0969981649615153 0.825996259071412 -0.0969981649615127 -0.0969981649615127 0.53091480823503 1.34044919798228 0.588371195665689 0.578019903794316 -0.0969981649615127 0.916286238704059 1.21395045917704 1.50770653265124 -0.0969981649615127 0.50132330949554 1.16381950758064 0.437026655494604 1.1107539376324 0.39192437342981 1.19269238831304 0.444789464114098
"NVEC200_006972_1.1" 6.07268909300311 5.88190044469974 5.81631226407502 5.83442995498493 6.25608484323889 5.93318567588642 5.62361355294847 6.15718000924034 5.63766909158945 5.49644607363369 4.93132544649554 5.85246920804637 5.51394714605761 5.51547339853626 5.4618226701184 5.56346870629347 5.58323036340713 5.82994780317509 5.39502063311346 5.87913962617511 5.40106377165489 5.73291216049023 6.03980732434795 6.0799982258371 5.50986457790215 5.46694471939176 5.5837308280768 5.53256528907455 5.57559857549168 5.2783743297993 5.70457298614039 5.40017473828561 5.73353648727416 5.76443532563393 5.67751371300856 5.73187832531556 5.45213693678151 5.4727720278283 5.79072007350875 5.53970135989397 5.44068094263458 6.1570758263052 5.77005415757224 5.52446021196118 5.44071014745514 5.92784773249912 5.53453227460836 5.94279270081111 6.03532084790081 5.98589792623327 5.94800316889339 5.97331561963624 5.77561851794088 5.98459318672261 5.80990600548914 5.56954377583391 6.03223866385675 5.63175451297029 5.58248450374301 5.43439431943189 5.77913205445721 5.58162019557183 5.21473305580233 5.46148779877017 5.407377384718 5.52727700961977 6.02080263451885 5.74916448745114 5.98295760949444 5.54662827265183 5.85129098816105 5.83687258107609 5.7143302722376 5.85540481598272 5.58743696053067 5.52966187679293 5.59136305464541 5.45861245646219
"NVEC200_006803_1.1" 7.27072291205076 7.29712949718096 7.47437813831246 7.36347044256059 7.23109339994764 7.51418809203635 7.49352368083496 7.21090422951478 7.08710916927462 7.73247606547917 7.54337408354697 7.1867434208319 7.67834844210899 7.5296563875487 7.46969347544055 7.51252129102181 7.47558465549286 7.72994341282299 7.48562606349548 7.49394547860624 7.47717411357748 7.45538617672753 7.41075356799396 7.23778795129203 7.27112112216472 7.17512662599489 7.19338975633421 7.3234007871198 7.31121302242224 7.28290779276444 7.65508803267071 7.32009586855346 7.19744409647135 7.23604564023617 7.28180423091288 7.4509669504497 7.32753401604274 6.89704238101273 7.37025491904134 7.61769473186432 7.20595465415933 7.2183423962048 7.7105916848574 7.3668440861625 7.55870841836053 7.12800081814204 8.10080002761448 7.6563699868208 7.66157335506347 7.5238519924697 7.35803956447136 7.33371386655604 7.41322178172471 7.5478457083788 7.13113599119055 7.23688764547907 7.73934133700704 7.6444701376731 8.05677359862819 7.44589167344008 7.75373447739773 7.60621044481938 7.61253544758773 7.52430604864113 7.73479288019763 7.40901087614025 7.51560853450148 7.7527009669386 7.31521559881558 7.35581067509871 7.33958548693168 7.64296467449559 7.22655142152626 7.48670348162796 7.36660633337439 7.63624156587834 7.47119713174862 7.55793213052323
"NVEC200_006805_1.1" -0.0969981649615127 -0.0969981649615153 -0.0969981649615153 -0.0969981649615127 -0.0969981649615153 -0.0969981649615127 -0.0969981649615127 -0.0969981649615127 -0.0969981649615153 -0.0969981649615127 -0.0969981649615127 -0.0969981649615127 -0.0969981649615127 -0.0969981649615153 -0.0969981649615127 -0.0969981649615127 -0.0969981649615127 -0.0969981649615127 -0.0969981649615127 -0.0969981649615127 -0.0969981649615153 -0.0969981649615127 -0.0969981649615127 -0.0969981649615127 -0.0969981649615127 -0.0969981649615127 -0.0969981649615127 -0.0969981649615127 -0.0969981649615127 -0.0969981649615127 -0.0969981649615153 -0.0969981649615127 -0.0969981649615153 -0.0969981649615127 -0.0969981649615127 -0.0969981649615127 -0.0969981649615127 -0.0969981649615127 -0.0969981649615127 -0.0969981649615127 -0.0969981649615153 -0.0969981649615153 -0.0969981649615127 0.516620894272942 -0.0969981649615127 -0.0969981649615153 -0.0969981649615127 -0.0969981649615127 -0.0969981649615127 -0.0969981649615127 -0.0969981649615153 0.656712569782065 -0.0969981649615127 -0.0969981649615127 -0.0969981649615127 -0.0969981649615127 -0.0969981649615153 -0.0969981649615127 -0.0969981649615153 -0.0969981649615127 -0.0969981649615127 -0.0969981649615127 -0.0969981649615127 -0.0969981649615127 -0.0969981649615127 -0.0969981649615127 -0.0969981649615127 -0.0969981649615127 -0.0969981649615127 -0.0969981649615127 -0.0969981649615127 -0.0969981649615127 -0.0969981649615127 -0.0969981649615127 -0.0969981649615153 -0.0969981649615127 -0.0969981649615127 -0.0969981649615153
"NVEC200_007421_1.1" 1.9627423849472 2.5039846591163 1.84763665828779 2.06416862920026 2.28652495666878 2.33267445998213 2.01478437250908 2.86500451927158 0.892736370293958 2.219648273808 1.97657927422632 0.6744167972026 0.87908483736937 0.672574931898953 2.57549717475466 1.12949385506404 1.17180995671597 1.64572507318518 2.2606902418686 1.47947784142417 2.67171775202375 1.47459120802803 1.15283025088332 2.48779819904108 2.17165666820549 1.36685718167331 1.70361117543345 1.76545532105378 2.81421969128746 1.3683422458235 2.6096092284475 2.26948424059982 2.74089904540688 0.599953306133677 2.28563237307332 2.26376456251198 1.89413729696338 2.62101542710586 1.59081337668267 2.8267570486942 1.65636076598578 1.13263899852132 1.44117256198468 2.06521757485577 1.69249473634032 1.54589073131933 1.36542587616375 1.71269649054831 1.73529121126732 2.36748501693001 2.3256707258038 1.67528023585106 1.5505531950091 2.64492775364418 1.65962167782133 1.89850319135236 2.33705948320502 1.5034831291743 2.55015405256967 2.2341938805466 0.535130460528955 1.75452096190934 1.80087705900707 2.04601136024569 1.91756001969177 1.89688768437747 1.88493462602066 1.92288284907629 0.893858088541258 2.42985059536403 2.30572384861405 1.93288742932387 2.27844322751127 2.09951592743673 0.629734826841978 2.23469665527778 1.19269238831304 1.40028255208404
"NVEC200_007420_1.1" 6.21975943786896 6.94786257987458 6.96931681113429 6.7342872822619 6.96885247819255 6.55068176831604 6.54950837098506 7.06615982380733 6.10256057665145 7.34879110657537 7.40245660570814 7.08875888660968 6.16485934488337 6.45692172213109 7.05073334239449 6.98293579825978 6.14716021762541 6.76713482526551 7.15002912500375 6.5883727942438 6.69690667424426 6.70023766055052 7.20838348708153 6.88521690016788 7.35872414867647 7.13653803724 5.82752770683371 6.23087228831985 6.9567668074863 6.38950172314118 7.54268326800228 7.21079621680102 6.68172987301126 7.39371140585518 6.66158220993777 6.74643681254904 7.54049140982837 5.98692143783407 6.33635281064679 5.98752860712786 6.8217859603023 6.17647116909865 5.78467733269677 5.82241086846019 6.20677258767869 6.68291505043164 6.6555262604282 6.58586533582026 6.74907873092775 6.44676832247103 6.89947651711488 6.55454700485937 6.07896287429847 6.72912915158007 5.80575850576124 6.03602316583641 6.38109773684571 6.81615905346405 7.28496434947808 6.0668733682266 6.2802991414377 6.48996389434366 7.57866648659041 5.23461980202885 6.36829991798923 5.10048936808917 6.54499146137614 6.66847843097425 6.57647346899337 6.27505320465256 6.73212729891282 6.12581961322222 6.56930686606414 6.59650441618323 6.61267857838663 6.80384555731814 6.48024957159886 6.03944920563257
"NVEC200_007419_1.1" -0.0969981649615127 -0.0969981649615153 -0.0969981649615153 -0.0969981649615127 -0.0969981649615153 -0.0969981649615127 -0.0969981649615127 -0.0969981649615127 -0.0969981649615153 -0.0969981649615127 -0.0969981649615127 -0.0969981649615127 -0.0969981649615127 -0.0969981649615153 -0.0969981649615127 -0.0969981649615127 -0.0969981649615127 -0.0969981649615127 -0.0969981649615127 -0.0969981649615127 -0.0969981649615153 -0.0969981649615127 -0.0969981649615127 -0.0969981649615127 -0.0969981649615127 -0.0969981649615127 -0.0969981649615127 -0.0969981649615127 -0.0969981649615127 -0.0969981649615127 -0.0969981649615153 -0.0969981649615127 -0.0969981649615153 -0.0969981649615127 -0.0969981649615127 -0.0969981649615127 -0.0969981649615127 -0.0969981649615127 -0.0969981649615127 -0.0969981649615127 -0.0969981649615153 -0.0969981649615153 -0.0969981649615127 -0.0969981649615153 -0.0969981649615127 -0.0969981649615153 -0.0969981649615127 -0.0969981649615127 -0.0969981649615127 -0.0969981649615127 -0.0969981649615153 -0.0969981649615127 -0.0969981649615127 -0.0969981649615127 -0.0969981649615127 -0.0969981649615127 -0.0969981649615153 -0.0969981649615127 -0.0969981649615153 -0.0969981649615127 -0.0969981649615127 -0.0969981649615127 -0.0969981649615127 -0.0969981649615127 -0.0969981649615127 -0.0969981649615127 -0.0969981649615127 -0.0969981649615127 -0.0969981649615127 -0.0969981649615127 -0.0969981649615127 -0.0969981649615127 -0.0969981649615127 -0.0969981649615127 -0.0969981649615153 -0.0969981649615127 -0.0969981649615127 -0.0969981649615153
"NVEC200_007422_1.1" -0.0969981649615127 0.610857660270848 -0.0969981649615153 -0.0969981649615127 -0.0969981649615153 -0.0969981649615127 0.865894546961027 -0.0969981649615127 -0.0969981649615153 0.899703066587724 -0.0969981649615127 -0.0969981649615127 -0.0969981649615127 -0.0969981649615153 -0.0969981649615127 -0.0969981649615127 -0.0969981649615127 -0.0969981649615127 -0.0969981649615127 -0.0969981649615127 0.564296364753969 -0.0969981649615127 -0.0969981649615127 -0.0969981649615127 -0.0969981649615127 -0.0969981649615127 0.29307423323887 -0.0969981649615127 -0.0969981649615127 -0.0969981649615127 -0.0969981649615153 -0.0969981649615127 -0.0969981649615153 -0.0969981649615127 1.27069452572882 -0.0969981649615127 -0.0969981649615127 -0.0969981649615127 -0.0969981649615127 -0.0969981649615127 -0.0969981649615153 -0.0969981649615153 0.21105105573552 -0.0969981649615153 -0.0969981649615127 -0.0969981649615153 -0.0969981649615127 -0.0969981649615127 -0.0969981649615127 -0.0969981649615127 -0.0969981649615153 0.471701361579014 -0.0969981649615127 0.504450082270042 -0.0969981649615127 -0.0969981649615127 -0.0969981649615153 -0.0969981649615127 -0.0969981649615153 -0.0969981649615127 -0.0969981649615127 -0.0969981649615127 0.53091480823503 0.999898871662247 -0.0969981649615127 0.578019903794316 0.572068417945415 -0.0969981649615127 -0.0969981649615127 -0.0969981649615127 -0.0969981649615127 -0.0969981649615127 -0.0969981649615127 -0.0969981649615127 -0.0969981649615153 0.39192437342981 0.214263922840397 -0.0969981649615153
"NVEC200_007136_1.1" 3.00832316974098 2.16611091736779 1.00045171051708 2.70070185840285 1.39303793243299 1.20316688094352 2.16509132726496 1.0632236928314 1.9932230595493 1.9012895557328 2.38448219090551 1.17435949059874 2.86088324023469 2.28942420686368 2.09946395495611 -0.0969981649615127 1.64628581723457 2.05971592264483 0.447375614613134 1.89309109011822 2.61663864484972 0.631958437249788 2.38682309267398 2.48779819904108 1.44370768422572 1.64483278487112 3.00202320626613 2.39175320044922 2.66807059764308 0.56939067642322 1.71556496892709 2.28969332164042 0.543687696880501 1.9400805132726 0.743193215389301 2.88376396084549 2.09538450512017 1.41896023801574 2.75513926316474 1.76506624482396 1.81628905163797 2.10051503228214 1.03403984340682 1.03228125441447 1.69249473634032 2.03940611137293 1.52315592386867 1.85296073256172 1.73529121126732 2.07772935455652 1.8638632004416 0.471701361579014 1.71382528742082 2.40256710667991 2.30429775962456 1.22075590542832 0.477680604427882 1.99111336223781 2.84786256087141 1.38434893667109 2.33564068218963 1.75452096190934 0.53091480823503 1.48466528485251 0.588371195665689 2.68433748429222 2.68968994841074 2.51003753413086 1.8892643907956 3.06658521610319 1.38154214753079 2.39500547058648 1.16381950758064 1.59891345505649 2.20439162967377 1.06704613884133 1.94925012863131 1.97009897773902
"NVEC200_007137_1.1" 1.7248306325986 0.610857660270848 0.553656723728723 0.484217326913198 1.39179943915824 0.694845293698017 1.1802852623703 1.0632236928314 1.56469394550299 1.89480485636675 1.97657927422632 0.6744167972026 -0.0969981649615127 0.672574931898953 0.825873204439606 0.642838371023347 1.83682291339747 0.785241226040477 0.841682342518917 1.70167326740976 1.48785957850975 1.7628759169049 1.15283025088332 0.443507917373721 1.72912282673973 0.568529606461443 1.06788277779054 1.34347208859891 1.56938418414987 -0.0969981649615127 1.22930609032086 2.09345087752015 0.985800015236029 0.601058349811648 0.743193215389301 -0.0969981649615127 0.576648279544098 -0.0969981649615127 0.433407493636396 0.428281417060267 0.383512728199457 1.13263899852132 0.680451080582213 0.535748668981316 0.76612982873178 1.08807120743463 1.77757196387142 1.38314906719186 1.092357424053 0.490024515677629 0.745394833787595 1.45525296868807 1.05638578744264 0.504450082270042 1.84950447170459 1.2219081403053 1.46732304263721 1.5034831291743 0.871752182528609 1.13201742843244 1.58080327224106 0.627390136529481 1.57262348274468 1.48466528485251 1.05110767634931 1.0948903210864 1.65153843575881 1.50564982935606 0.893858088541258 2.10684158326559 1.38154214753079 -0.0969981649615127 1.82620060288974 -0.0969981649615127 0.629734826841978 -0.0969981649615127 0.214263922840397 0.444789464114098
"NVEC200_007138_1.1" 5.01539338468207 4.75442551412377 4.69920454136306 4.93646842782778 4.74693081853055 4.92293794268553 5.8624085440694 5.10513036692884 5.56930076698274 5.51124168283781 5.54848198022384 5.49889891461323 5.26530930530367 5.57651114671183 5.22388332705668 5.3584652820672 5.4002380771314 5.29760517160179 5.35025064430272 5.13851774803518 5.24434977414646 5.24094112324769 5.15886308802417 5.53613200777312 5.39214225356812 5.35549297922692 5.39758389475507 4.85967699341513 5.82013496798252 5.60558455161905 5.76814375993223 5.72566830332496 5.50353815738256 5.45635012681829 5.56191851241506 5.35398177401382 5.14698200462814 5.18164504317056 5.19625577642762 5.48783608746351 5.33897807027819 5.1758551967714 4.90048523488808 5.28992339032135 4.94477648795267 4.97736786411451 5.39141235603037 4.98756811659909 4.96648537719952 4.60937640117132 5.2198016521527 5.62275756993056 5.38606926041088 5.19856607866594 4.9421111511951 5.16394325595812 5.26499318737859 5.43033090030143 5.54149203459571 5.59304544151165 5.51290312229028 5.05545290959852 5.11212919231714 4.8390498294841 5.32791858925049 4.95686498174492 5.20139814089759 5.03721407776993 5.26014027278875 5.03320164610343 5.47143916494934 5.60014891829363 5.54313196498688 5.6779356597339 5.08743748029369 5.44475795281402 5.80975315961346 5.02100298271639
"NVEC200_007139_1.1" 3.11084696426494 2.3449163607855 2.37783896142607 2.59391084500571 3.04600406101479 3.29624070188474 3.15743392897105 2.97502316656049 2.79205226180069 2.35703153491132 2.7021125388535 1.83950687459225 3.03012967839269 3.03268344762033 2.67346128340011 2.7165017948183 2.63385837249938 2.30959709076381 2.38426764132814 2.59266167826227 1.63679185592994 2.54905377504019 3.18516958900845 2.1158391949319 2.7836012441409 2.79978373764653 3.43352354777935 3.43220074203797 2.32209652108847 3.19672998248132 2.36839765971037 2.26948424059982 2.95052490538818 1.4206439534235 2.66756933739894 2.60681673603348 1.66019499722219 3.08243526359671 3.14215083689141 3.31749923101518 3.54245308613406 2.23506241292757 3.12505494983793 2.97107714931969 2.65421811163048 2.03940611137293 2.55080671309525 2.86668563254745 2.30035628324248 2.36748501693001 2.77960209446741 2.85991417027922 2.8907404422081 3.11647698350078 3.16070618077913 2.70521430336995 2.20012470115282 2.35490610345793 2.55015405256967 2.57571673079729 2.60310866239649 2.93407929951001 3.26344673401138 3.24093154575753 2.11982352509554 3.45625196231893 3.01912875465434 2.73305568251155 3.34576511319028 4.36857112292825 3.45390231551963 2.52113265675294 2.46055973408518 2.76525149593087 2.81926315583206 3.26450584916982 2.89993066023832 3.10525564948573
"NVEC200_006900_1.1" 4.90558327844371 4.43707066303728 4.50974648357932 5.02133773775294 4.89086077649916 4.98654868500949 4.85254846173079 4.86903952347019 4.97047041308134 4.82735111639635 4.82625059190058 3.8890308799449 4.76328940881526 4.77043430393472 4.77190456876538 3.93947809504863 4.72332036994316 4.53862503414236 4.17618103184702 4.53462159952134 4.2385376296024 4.32123486556074 4.78473407269573 4.95907668061369 4.69643756429344 4.64665307137365 4.59435359455639 4.5614160563126 4.49941321659864 4.5843390065937 4.26748550899921 5.02294656289141 4.64270025173692 4.32896449253444 4.3324489520518 4.80772333649304 4.38994674893748 4.28420214195252 4.26412107159027 5.02481959192335 4.85896843861836 4.81677212382539 4.76534601659752 4.77300367855326 4.90845388768885 4.90275023191443 4.54655228613303 5.2637486259703 4.89087773050211 4.58135737977263 4.86345919163117 5.02497124066389 4.31331824052186 5.05903453529479 4.53472022240062 5.08698983225721 5.28205790672248 4.59206747565762 4.57016659434934 4.74986842147563 4.24247784418513 4.17065739385638 4.26979987693599 4.63777561654196 4.9835800526917 4.63931018990371 4.65585374854526 3.97225439657345 4.01499367699289 4.82230062052967 4.14076929158782 4.77422826258453 4.82532428340206 4.83683709423482 3.9086181614254 4.3069388386652 4.46582503814722 4.79606498669468
"NVEC200_006901_1.1" 3.74198137706134 4.08100874349017 3.46710344755584 3.89243846811153 4.68508208619641 3.56982252329292 4.53121302570353 4.36201402131215 4.74109375359101 4.02605800489746 3.95506879765251 4.17953724216312 3.03012967839269 3.52079916977557 3.66241213187979 3.75097191309992 3.90624341655267 3.70070443582711 3.82995031310229 3.41492830684183 3.62672665384407 4.52756121997534 4.17913256925571 4.12988202369892 3.38627545948224 4.29043649376792 3.71439938362515 4.06263374845642 4.31526267381839 3.81855039900969 3.81669406766522 3.12234774751066 4.48326052163968 2.87235180165224 3.61644949481842 3.72048780359915 4.04564291302953 3.89205908456167 3.69853217395985 3.89696811546913 4.25113832019142 4.65815010743619 3.88101590393784 3.84209419950143 3.84148644577484 4.29224588658959 3.50225966837731 3.99959667561117 3.7766928059441 3.66360481082851 4.16900127670864 3.44279242577456 3.79680989449209 4.37593106148489 4.92108075227453 4.65211073957804 4.45819877317516 3.57974074428786 3.65177215622619 3.841922313898 4.076557141591 3.90305585170104 4.30743711614456 3.39491567078302 3.74884311634472 3.94844795092556 3.76803074500016 3.51222639247938 3.74390976044894 4.01825813759523 3.69627330271343 4.69614932119976 4.16243231763766 4.21148281550277 3.72039449650482 4.06832272202428 4.00171698181854 4.13376083660588
"NVEC200_006902_1.1" -0.0969981649615127 0.610857660270848 1.34110407325967 -0.0969981649615127 0.58340267238915 -0.0969981649615127 0.463332492544558 -0.0969981649615127 -0.0969981649615153 -0.0969981649615127 0.84180734987864 0.6744167972026 0.472063806566609 -0.0969981649615153 -0.0969981649615127 -0.0969981649615127 -0.0969981649615127 -0.0969981649615127 -0.0969981649615127 -0.0969981649615127 0.564296364753969 1.11393918178733 -0.0969981649615127 -0.0969981649615127 -0.0969981649615127 -0.0969981649615127 0.29307423323887 -0.0969981649615127 -0.0969981649615127 -0.0969981649615127 -0.0969981649615153 -0.0969981649615127 0.543687696880501 -0.0969981649615127 -0.0969981649615127 -0.0969981649615127 -0.0969981649615127 0.59896225584342 0.433407493636396 0.812525288320932 0.383512728199457 0.437422086833984 0.680451080582213 0.423552027692822 1.05905330919535 0.78987360016135 0.567700059316441 0.681974719315293 0.41582154719905 -0.0969981649615127 0.745394833787595 -0.0969981649615127 -0.0969981649615127 -0.0969981649615127 0.464509813717641 -0.0969981649615127 -0.0969981649615153 0.395100024786138 -0.0969981649615153 -0.0969981649615127 -0.0969981649615127 -0.0969981649615127 -0.0969981649615127 -0.0969981649615127 0.588371195665689 -0.0969981649615127 0.572068417945415 0.496834182422726 -0.0969981649615127 -0.0969981649615127 -0.0969981649615127 -0.0969981649615127 -0.0969981649615127 -0.0969981649615127 0.629734826841978 -0.0969981649615127 -0.0969981649615127 0.444789464114098
"NVEC200_006904_1.1" 5.3448211522112 5.27929164895974 5.68799419917045 4.95815838277256 4.58703411917641 4.85639261253465 5.50174562113836 5.05590326641467 5.39064800149903 5.35597880890202 5.28856573585226 3.95200068027567 5.42565257684025 5.21632349011464 5.30253884646487 4.10617572591131 4.98584191291728 4.70966736074514 4.93107210497167 4.99914886879474 5.02099028665435 3.65696561658739 5.27543813965206 4.74715853865109 4.72917452018913 5.5704005517831 4.87684258816212 5.31757151253287 4.10411905297101 5.3383259925248 5.33638380288838 4.60016043079709 5.12563489810108 5.33706782762276 3.88046819797561 5.15955080974904 4.81756046653388 5.31366476186431 5.39450834042838 5.14689352690359 4.2228659759333 5.37844090196979 4.88969473506143 4.707217395732 5.27941047214552 5.09932606272797 4.87717803072646 5.0027077219326 3.97278467215939 5.49400776172059 4.80725924244141 3.02914475782427 5.18325310549652 5.23607325693498 5.46229991278782 5.20093350935787 4.33278675870635 3.83157229999692 5.64831858197492 4.95861736122375 4.89357564427989 4.26519106836916 5.0016656420205 4.75620244192919 5.26531391806725 5.12772218472847 4.65585374854526 4.97304919387638 5.01446645308078 4.94656129817483 4.64328162389844 5.29930961051706 5.39433957600798 4.85782751544874 5.03451480560554 4.77276202857968 4.93794974539433 4.79606498669468
"NVEC200_006903_1.1" 2.34574858045951 2.3449163607855 2.37783896142607 2.21592070522337 2.83438885363585 2.33267445998213 1.1802852623703 2.31502802350522 1.88757611596458 1.22097050168938 2.60380609997002 1.54493127423119 2.03554926919475 2.08054536658558 1.95109747668933 2.41140672386846 2.00368451306461 2.83825001098919 2.2606902418686 1.47947784142417 1.86924967903673 1.47459120802803 1.81229981763428 0.83579270625489 2.65320191614152 2.07833177577401 2.87203286582996 2.5520448293105 1.86606972517433 2.55465253073811 2.07859709184139 1.75020267580959 2.19975030436433 1.70387185641778 0.941239103296726 2.05583921592765 1.89413729696338 3.35182352406784 2.84129306142299 2.55159371459356 1.96024459718496 2.85261150496172 2.64991234233556 2.32119775325482 2.56369231980544 3.14965645909586 2.67960414431926 1.85296073256172 2.04531380962948 2.36748501693001 2.21482717036492 0.878538105624469 1.5505531950091 2.26418374660896 2.84060123089477 1.89850319135236 2.5771921574397 1.05321494156244 1.85586980293789 2.47060965975898 2.72028747935922 1.99419381848304 2.59303418731915 2.22097016258648 1.40091607886052 1.66278280483839 1.02738805193147 1.72929724289679 1.21395045917704 2.04123467422876 2.09624775339545 3.33129541161391 2.27844322751127 2.23403849646816 2.20439162967377 1.67715770608377 1.77039210097669 2.69483217240058
"NVEC200_007714_1.1" 5.95358476827632 6.27291044632236 6.59758284928401 6.3181277984876 6.12246785761601 6.1431462579337 6.27163802107697 6.52591047679035 5.54101969966717 6.66464179775386 6.25510281690332 6.21535268015513 5.83282297745184 5.92833274912658 6.19751309331616 6.29666411148476 6.17202942468801 6.18205806614608 6.10120470254732 6.04018076024897 6.12894449663034 6.21107422196428 5.70172318349137 6.10693165855053 5.93161651086305 6.2688803300814 5.74077125622545 6.03372452683984 6.25074774277143 5.96379899232898 6.34483228195005 6.26157462430061 6.11709151091357 6.26688983970022 6.36131227013771 6.56069106515807 6.53514529224351 6.06641453211777 6.29687606941343 5.7414291282234 5.92600211853604 6.25535080740385 6.32088046243725 6.01605316020439 6.37938548941974 6.05388397515393 6.43121238631284 6.5490689932716 6.57769095012884 6.33536671173172 6.14224797758545 6.23795778265253 5.99448907423328 6.16070791277725 6.27524865004959 6.18247983774312 6.2032351036744 6.50793120271915 6.20691560707019 6.28560489458832 5.79257524543265 6.17553636019157 5.90880676979544 5.80158479717002 6.02643713651494 5.75296590375082 6.13845184102829 6.28668181007119 6.28575393575895 5.78167378981481 6.02418285503298 5.95333312794076 6.29670552094678 6.36820580622055 5.79259637170331 6.30393332855073 6.19827018125913 6.23858274594232
"NVEC200_007450_1.1" 3.53629441596574 2.89706053503182 3.24186697921319 3.53649255081092 3.31461237464831 3.29624070188474 3.73983490506082 2.61606648897967 3.40776271746132 4.10620791017909 3.31278304720096 2.91546877156223 3.10784638402755 3.34484562518694 3.40159433648139 4.20748550526286 4.27697973404887 3.22428650358199 3.78580286318204 3.35084854226445 3.68886866600441 3.72560952852769 3.54505966680394 3.36225221267045 3.68216916693488 3.50432038781083 3.58078610230645 4.18498095363855 3.71499261169202 3.57451123216623 3.76776775371578 4.0846524952909 3.50961028361426 3.83702206624646 4.36730000026726 3.21947198513325 3.71982571992807 4.1957007835617 2.99955034125047 2.9079345082768 3.34673334528908 2.67460859961727 2.88539189637128 3.71396581481371 3.28404227487504 3.63774956703027 3.27648110918722 3.26852844527063 3.85835466832982 3.86297249957596 3.18443887613981 3.50151924505848 3.68939807391513 3.64864073411744 3.92323306858364 3.35697874617818 2.87584910027848 4.11081846347446 3.23826692913308 3.841922313898 3.34890073876798 3.96069461860201 3.26344673401138 4.03349225266997 4.02559738853275 3.89535508939536 3.58117265947132 3.68239439553533 4.27785236292963 3.70296511340586 4.08505825379488 3.74726764208987 3.73740908915457 3.40165493049138 2.54433944237925 3.6147050004224 3.75942890120285 3.58671582138974
"NVEC200_007448_1.1" -0.0969981649615127 0.610857660270848 1.34110407325967 0.484217326913198 0.58340267238915 -0.0969981649615127 -0.0969981649615127 1.0632236928314 1.47426075308527 -0.0969981649615127 1.15117878518463 1.17435949059874 1.67606698248072 -0.0969981649615153 0.825873204439606 0.642838371023347 2.00368451306461 1.46642964055457 0.841682342518917 -0.0969981649615127 1.0160369244342 1.11393918178733 1.97875346346714 0.83579270625489 -0.0969981649615127 -0.0969981649615127 2.32157725159565 1.5394544116572 0.689368600553846 1.64646577172161 0.490397174597958 1.94481145151153 -0.0969981649615153 1.06788554603731 1.27069452572882 -0.0969981649615127 0.576648279544098 0.59896225584342 0.433407493636396 1.11565669365963 0.743344477702173 1.38504469485546 0.464758143685654 1.35612894359349 0.398173989037369 0.413539582627104 1.64325875284771 0.344436875017685 1.3398804475749 0.490024515677629 0.745394833787595 1.45525296868807 1.97322677820428 1.9398333314704 1.18243331927246 0.900004298428511 0.887548617815947 0.761363129717311 1.44614588126098 1.59904752422256 1.58080327224106 1.46694084985062 1.3013432491926 2.04601136024569 1.91756001969177 2.0982551242145 1.65153843575881 2.09353894880755 1.47575974987679 0.65184513639687 0.680929893062898 1.24888772692164 1.53269546041657 0.437026655494604 0.629734826841978 0.39192437342981 1.04310212195016 -0.0969981649615153
"NVEC200_007449_1.1" 3.38082967771627 3.74103280835946 4.29159250025986 3.84665757860599 3.46939436711074 3.79970187961318 4.58555107645192 3.76932602080811 2.47081442212526 3.70422445697794 4.1063493223015 2.91546877156223 3.85782718892665 3.9478187038061 3.51164090910734 3.4538761290208 4.02779437333396 3.38441348932346 3.91438804890286 3.41492830684183 4.06194720600671 3.85381351704717 3.3153660188314 3.77430135033847 3.81008793650928 3.63734476192891 3.50903298112678 3.2196208587361 4.5833637184785 4.12122981351661 4.36938930129063 3.20066985578062 4.30398549155234 4.05429600733118 4.29673512529318 3.57201183160368 3.99619750810347 3.57873734117941 3.5009359607781 3.68301384536299 4.27886724651569 3.15378764448675 3.69520715458548 2.89432601268138 3.39321553691328 2.9417678483452 3.10358670356717 2.7989208223183 4.5657577983064 3.43219990021331 3.7591280201678 3.7638859787362 3.89677583091287 3.11647698350078 3.88029468696238 3.75539620206205 3.57478199530824 3.97794117635341 3.97278010603583 3.70960179619438 3.02366903804628 3.41841144725668 3.40904892473337 3.66091653284476 3.97433158304695 3.66098003348685 3.20322196836894 3.62787184614502 3.69332912182766 4.12731762850592 4.43623272550652 3.52440793085714 3.87213476440073 3.45772745976696 3.33907168479232 3.96757936822782 3.85230901735871 3.48056428327837
"NVEC200_007369_1.1" 5.21273032472882 5.54020212179122 4.84005399284989 5.1957986484208 5.18702921815736 5.01733230159088 5.11518762635675 4.40195880388124 5.14972279982339 5.21849032950488 4.4554429019032 4.87562800485474 5.04593249220219 5.31514484983569 4.91896190300047 5.09319355773062 4.92455287568923 4.93333566642535 5.04782475501671 4.99914886879474 4.99662796071568 5.14395101041818 4.56674422926289 4.87800541634056 4.99452032733015 4.64665307137365 4.69478924704364 4.78425321179561 4.70078491497437 4.44585571258133 5.19550392949284 4.93403401952203 4.54916548981638 4.72712461878759 5.10566920264454 5.15955080974904 4.7295288785077 4.95776568454555 5.09467583623545 5.44767564005041 5.24369820664335 5.39290698095898 5.29331165223278 5.33418063823328 5.06515383758176 5.46613979807937 5.2325149540368 5.15953165484326 5.33785629510671 5.13782802296286 5.06863073478541 4.78603478527628 4.97031650506735 4.90454887345839 4.6414343141084 4.80409156290527 5.1015841509875 5.28320805318671 4.7000173389457 5.07075384384913 4.61961426588386 5.00154763443699 4.80519012899195 5.27569015196228 4.9835800526917 4.53902725831606 5.06539675426867 4.88280012087068 4.92960951394388 4.53617575788696 4.64328162389844 5.22711079848703 4.40398773434462 4.65691967148916 4.9795765864756 4.75271841556995 4.96939299775076 5.00194315226286
"NVEC200_007371_1.1" 1.43978481729034 1.43911653679213 1.84763665828779 1.702315501885 1.67291733634546 2.33267445998213 1.65704944456284 0.596730948999973 1.69566934821226 0.485765995087468 1.40578095492954 0.6744167972026 1.67606698248072 1.54190780222491 1.13186812437025 2.02399503314426 1.64689312059317 2.41227349337903 1.97638001684659 1.47947784142417 1.35954685789203 1.47459120802803 1.15283025088332 1.14389491885179 1.72912282673973 1.36685718167331 0.85263200586961 0.513939072911987 1.56938418414987 1.64646577172161 0.906649556573418 1.75020267580959 1.59733857221568 0.599953306133677 2.66756933739894 1.15323953692962 1.66019499722219 1.93855977386088 0.82037287676627 -0.0969981649615127 1.81628905163797 1.13263899852132 1.55481943201031 1.9178982097978 0.76612982873178 1.72979905145083 2.40937354237801 1.18503686917562 1.092357424053 1.22863613818996 0.384828649784705 1.86614890011617 1.77731404066836 1.74545553130511 1.44066767089024 0.900004298428511 1.8797594908363 1.68496306718583 1.18734829165141 1.59904752422256 1.58080327224106 2.37948714367181 2.17122515400645 1.84686833691016 2.4551105882987 1.66278280483839 -0.0969981649615127 0.916286238704059 -0.0969981649615127 2.04123467422876 1.85110410702111 0.922994192481487 0.66697218213455 0.825904617161347 1.1107539376324 2.1141908029851 1.67189620976263 0.837745129465111
"NVEC200_007372_1.1" 3.11084696426494 2.64724317982221 3.66187788746027 3.28512607663658 3.04600406101479 2.51629699382935 3.41918814099179 3.57335730817989 2.79205226180069 2.89722403087568 2.96227465083829 3.14839361535733 2.94798688185633 3.03268344762033 3.56366849592862 2.96820407172541 3.28116580908619 3.57353793158912 3.11260634829211 3.35084854226445 3.74844416875329 3.0550683096233 2.38682309267398 2.78324792898803 3.11618243953495 2.79978373764653 3.17992374347055 3.36476218963672 2.94691584756877 2.55465253073811 3.66463711901733 3.41295812450828 4.05454450845578 3.18025165214946 3.05727332338901 2.75192569786829 3.29828300160613 2.31977066428046 3.07261175724918 3.37573478957788 2.77559475320497 2.47151073913585 2.64991234233556 2.89432601268138 2.7393974460605 2.60777515343886 3.10358670356717 3.87349942726497 2.51701295413077 2.81524279137787 3.40243738514933 3.55794872265833 3.44712508734379 2.75237396875519 3.00951365845026 3.28989057404874 2.78300071859648 3.57974074428786 3.54521069805563 2.76541875096911 3.11210431359957 3.24367795385533 3.47668629098712 3.06852642335405 3.40608743649996 2.70336703724275 3.20322196836894 3.3192688237365 3.47115628015771 3.09919018375272 3.83783263237796 3.33129541161391 3.02065257862463 3.40165493049138 3.78590247317139 3.6147050004224 3.96058420645502 3.36597749869202
"NVEC200_007373_1.1" 0.611253217522251 1.08362679390192 1.00045171051708 2.21592070522337 2.10949181962785 0.694845293698017 1.84697674405759 0.596730948999973 0.481128814967065 1.22097050168938 0.447457765109178 2.08401386603139 1.19618158243307 1.17175390684731 1.78570539112441 2.02399503314426 0.858872129221603 1.80518093629623 1.40561183326435 0.896641648954737 1.0160369244342 1.47459120802803 1.81229981763428 1.61335677190667 1.44370768422572 0.568529606461443 1.70361117543345 0.941790648497001 -0.0969981649615127 0.56939067642322 0.906649556573418 1.94481145151153 0.985800015236029 0.599953306133677 -0.0969981649615127 1.15323953692962 0.576648279544098 1.41896023801574 1.12519171333984 0.812525288320932 1.27090439951292 1.78668523615148 1.03403984340682 2.19887761474299 2.13117418579256 1.08807120743463 0.567700059316441 1.5573119958288 1.55109030703276 1.49208175783705 1.65962606031721 0.471701361579014 0.950196194468616 1.5207495717167 1.65962167782133 0.485966670188653 2.68376329889714 2.122836451818 2.02401925395353 1.13201742843244 1.30874924481108 -0.0969981649615127 0.966957365546585 2.64602287682797 1.40091607886052 1.89688768437747 0.572068417945415 0.496834182422726 2.05867807731379 0.65184513639687 -0.0969981649615127 0.50132330949554 1.16381950758064 0.437026655494604 2.81926315583206 1.04717165576845 1.77039210097669 1.61620325924192
"NVEC200_007375_1.1" -0.0969981649615127 -0.0969981649615153 -0.0969981649615153 -0.0969981649615127 -0.0969981649615153 -0.0969981649615127 -0.0969981649615127 -0.0969981649615127 -0.0969981649615153 -0.0969981649615127 -0.0969981649615127 -0.0969981649615127 -0.0969981649615127 -0.0969981649615153 -0.0969981649615127 -0.0969981649615127 -0.0969981649615127 -0.0969981649615127 -0.0969981649615127 -0.0969981649615127 -0.0969981649615153 -0.0969981649615127 -0.0969981649615127 -0.0969981649615127 -0.0969981649615127 -0.0969981649615127 -0.0969981649615127 -0.0969981649615127 -0.0969981649615127 -0.0969981649615127 -0.0969981649615153 -0.0969981649615127 -0.0969981649615153 -0.0969981649615127 -0.0969981649615127 -0.0969981649615127 -0.0969981649615127 -0.0969981649615127 -0.0969981649615127 -0.0969981649615127 -0.0969981649615153 -0.0969981649615153 -0.0969981649615127 0.423552027692822 -0.0969981649615127 -0.0969981649615153 -0.0969981649615127 -0.0969981649615127 -0.0969981649615127 -0.0969981649615127 -0.0969981649615153 0.471701361579014 -0.0969981649615127 -0.0969981649615127 -0.0969981649615127 -0.0969981649615127 -0.0969981649615153 -0.0969981649615127 -0.0969981649615153 -0.0969981649615127 0.535130460528955 -0.0969981649615127 -0.0969981649615127 -0.0969981649615127 -0.0969981649615127 -0.0969981649615127 -0.0969981649615127 -0.0969981649615127 -0.0969981649615127 -0.0969981649615127 -0.0969981649615127 -0.0969981649615127 -0.0969981649615127 -0.0969981649615127 -0.0969981649615153 -0.0969981649615127 -0.0969981649615127 -0.0969981649615153
"NVEC200_007370_1.1" 1.43978481729034 0.610857660270848 -0.0969981649615153 -0.0969981649615127 -0.0969981649615153 -0.0969981649615127 0.865894546961027 1.93414815168668 0.481128814967065 0.485765995087468 -0.0969981649615127 0.6744167972026 1.19618158243307 0.672574931898953 0.825873204439606 1.49274606973315 0.858872129221603 1.26164673842074 -0.0969981649615127 -0.0969981649615127 -0.0969981649615153 -0.0969981649615127 0.448354580476634 -0.0969981649615127 0.613576681839213 -0.0969981649615127 0.85263200586961 0.513939072911987 1.19546026458301 0.56939067642322 -0.0969981649615153 -0.0969981649615127 1.32373241828549 1.06788554603731 1.27069452572882 -0.0969981649615127 1.89413729696338 1.70202696171738 0.433407493636396 1.11565669365963 0.383512728199457 -0.0969981649615153 1.18288622006986 -0.0969981649615153 0.398173989037369 0.413539582627104 -0.0969981649615127 -0.0969981649615127 0.41582154719905 0.490024515677629 0.745394833787595 -0.0969981649615127 0.519598152609757 -0.0969981649615127 -0.0969981649615127 1.2213321378985 -0.0969981649615153 -0.0969981649615127 -0.0969981649615153 1.38434893667109 0.535130460528955 -0.0969981649615127 -0.0969981649615127 0.553279984580327 1.05110767634931 1.66278280483839 -0.0969981649615127 0.496834182422726 0.481874948479863 1.50770653265124 -0.0969981649615127 0.922994192481487 -0.0969981649615127 1.38422447140716 0.629734826841978 0.756432860846267 0.687403681681135 -0.0969981649615153
"NVEC200_007374_1.1" -0.0969981649615127 -0.0969981649615153 -0.0969981649615153 -0.0969981649615127 0.58340267238915 -0.0969981649615127 -0.0969981649615127 -0.0969981649615127 -0.0969981649615153 0.899703066587724 -0.0969981649615127 -0.0969981649615127 0.472063806566609 -0.0969981649615153 0.825873204439606 -0.0969981649615127 -0.0969981649615127 0.379238839073206 -0.0969981649615127 0.483727328691187 0.564296364753969 -0.0969981649615127 0.843171780919442 -0.0969981649615127 0.613576681839213 0.568529606461443 -0.0969981649615127 0.941790648497001 -0.0969981649615127 1.02348037334724 -0.0969981649615153 0.506696129670085 0.985800015236029 -0.0969981649615127 0.513568118883651 0.65951541094641 0.576648279544098 0.59896225584342 0.433407493636396 -0.0969981649615127 0.383512728199457 -0.0969981649615153 0.680451080582213 0.423552027692822 0.398173989037369 0.413539582627104 -0.0969981649615127 -0.0969981649615127 -0.0969981649615127 0.490024515677629 0.384828649784705 1.19552327810482 0.519598152609757 -0.0969981649615127 -0.0969981649615127 0.485966670188653 0.477680604427882 0.395100024786138 -0.0969981649615153 1.38434893667109 -0.0969981649615127 1.10739294762058 0.53091480823503 -0.0969981649615127 -0.0969981649615127 1.03606127517778 -0.0969981649615127 0.496834182422726 -0.0969981649615127 -0.0969981649615127 -0.0969981649615127 -0.0969981649615127 -0.0969981649615127 0.437026655494604 -0.0969981649615153 -0.0969981649615127 0.876187490742131 0.444789464114098
"NVEC200_007236_1.1" 3.60816476704271 3.00742185441131 3.24186697921319 3.36127140885662 3.04600406101479 3.29624070188474 2.64614747623845 3.28025519061152 4.01286571570718 3.22804303056844 3.04702222067565 2.65416591938648 4.10527157563218 3.43550318585752 3.08903310442003 3.36895007803405 3.00255980997899 3.22428650358199 3.24892947130403 2.79885022280791 3.4279698333844 2.69313985596795 3.70954283172555 2.37414414095253 3.2274249547349 4.03480181988456 3.54535558018084 3.78158274814111 3.78757870325129 2.82958236156045 3.71712377314327 4.71135324573557 2.84951600172107 3.11154390476134 3.72791835559367 3.43203945638036 3.39370901003017 4.16302309928121 3.79797381196712 3.83525768874037 3.19903333826738 2.5766306531439 3.67312635401036 3.24278721088748 2.74492863588083 3.0144438003044 2.67960414431926 2.93140975303677 2.87189972048451 3.15645266894495 2.22103528729458 3.39607118539357 3.37961915396162 3.11647698350078 3.48117409902092 3.29872223929662 3.57478199530824 3.0338449277385 3.60685879799424 3.40183169743563 3.78527813601399 2.93407929951001 3.02185020314985 2.87268634080597 4.12296763085825 3.45625196231893 3.64650299146521 3.24875448057031 3.41676067965072 4.24288523120775 3.26926883998498 3.53120001022721 3.67573941348446 3.8058983046169 3.16061016275685 4.46501575353542 3.55696838238559 3.93346102920212
"NVEC200_007238_1.1" 6.92165822308174 6.78777468088651 6.53264220019539 6.20475675483677 6.68525150528342 6.85552090620593 5.458722713997 6.14546210513979 6.68993753695655 5.74200191906857 6.12823252176334 6.00873306121874 6.13152185434115 5.65407436191628 5.58021557739473 6.35302982804951 6.2490470101777 6.32710049834972 5.98886255582644 5.9128180995205 5.6400151116574 5.89070459426473 6.07699779015469 6.18484039856974 6.03996646535415 5.94876093514819 5.78701024426243 5.83625862198084 5.78510780514111 6.00137022252821 5.63807139676527 5.68537614880848 5.8687334595177 5.839506541418 5.88415334348684 6.25456230527745 5.71919847309667 5.9629632739985 5.96394885416302 6.31796255963096 6.3551532594878 6.79138373652567 6.76356423318197 6.55406797503198 6.0942101808738 7.07801147352605 6.2666616822926 6.66779748646381 6.01765599954308 6.37670953012337 6.51400678161369 5.96290423546881 5.8144812424137 6.05973189704462 6.10853283354557 6.45930658182308 6.13912249755139 5.54045763374512 5.94927094940668 6.41163146694407 6.07153666102155 5.92349505922133 5.74015721840519 6.48949063047784 5.90848757726733 6.09658887527516 6.08082616598014 5.68385154630998 5.98295760949444 5.93955511280687 5.81750237949299 5.8489509018489 5.8833933717775 5.84493014085074 5.77657106605561 5.82668974110258 6.10697408829928 6.51217097060125
"NVEC200_007237_1.1" 6.30668861558683 5.59425624151776 5.56348604628829 5.84449235961659 6.0507126009393 5.94923942883605 5.92696605583477 6.21203683155926 6.25768677591081 5.8608320795648 6.02659946613879 6.47204284438778 6.46259798055945 5.89676920166596 6.33045697679638 6.2380063481132 5.76771168464496 6.12272739457047 6.31043707020072 5.6453779123383 5.96186868725274 6.13740187881051 6.2061353598295 5.9271896904066 6.41506801979653 5.93329208683717 6.31467269396501 6.60085842572901 6.47610841847011 6.50497508893334 6.09009691841667 6.28872359809326 6.26170005699746 6.21962623040624 6.59244821709303 5.81195831657493 6.33879635774648 6.61687181380802 6.63371323234784 6.12364970711084 6.09680553870606 6.06070289776478 6.49431371158066 6.42359635259551 6.3040230979226 6.00121068898827 5.98444751562211 5.87035855341715 6.01765599954308 5.82793500930929 5.98179132213474 6.15594032051574 6.2801438259919 6.22740830986896 6.31609739693933 5.90687768705268 5.95985277291867 6.20695963215054 6.11547467996977 6.1895135364833 6.69702782160022 6.33659887165521 6.16506328942956 6.29776856916237 6.2796975271515 6.65514027811273 6.1718986140756 6.04801338347787 6.2676223194335 6.71543544605231 6.21755122666001 6.37594566858167 6.11645243461183 6.10264170206547 6.55394509624745 6.35749293046451 6.25837908610176 6.30493656109924
"NVEC200_007239_1.1" 5.3448211522112 5.64635801978629 5.21595319073078 5.26704352979828 5.62607721690187 5.01733230159088 4.95929428981688 5.86018370886866 5.58323608442133 4.96268353413936 5.3655842931748 5.02953156278062 5.21351256552253 5.0541096321422 5.25586194306453 5.38032717819188 5.10112182683497 5.22892960035898 5.10283903625138 5.73596602940924 4.63559921155654 5.37519833288058 5.33805348543829 4.9392319522123 5.71990037509811 5.48471079996461 5.39758389475507 5.3871991954879 4.97393410763996 5.17256261094475 5.35306448702395 4.86355819194695 5.01337385745889 4.69514167445898 4.78321491469399 4.51415676000688 4.7888093397622 4.90291730926864 5.11211031308083 5.47457310152061 5.62481561056395 5.63118797957599 5.36518138630591 5.22871920374981 5.16089851944224 5.54185259572071 5.31415015601828 5.14595882470456 5.36605057329227 5.28406459474054 5.39526228505174 5.56885383179496 5.45328096371831 5.37705057466697 5.24257799831399 5.32340512482171 5.48727882061987 5.40467321061773 5.39577319968477 5.36276906748065 5.46333170125976 5.44693062241502 5.43476423920462 5.426193344422 5.26531391806725 5.12772218472847 5.20139814089759 5.01614128553226 5.20704561448494 5.14117834386004 5.7111120588943 5.20848206758924 4.92168458629141 5.37719186176971 5.56894701276977 5.60984562726241 5.24249559304737 5.07671667274747
"NVEC200_007404_1.1" -0.0969981649615127 -0.0969981649615153 -0.0969981649615153 -0.0969981649615127 -0.0969981649615153 -0.0969981649615127 -0.0969981649615127 -0.0969981649615127 -0.0969981649615153 -0.0969981649615127 -0.0969981649615127 -0.0969981649615127 -0.0969981649615127 -0.0969981649615153 -0.0969981649615127 -0.0969981649615127 -0.0969981649615127 -0.0969981649615127 -0.0969981649615127 -0.0969981649615127 -0.0969981649615153 -0.0969981649615127 -0.0969981649615127 -0.0969981649615127 -0.0969981649615127 -0.0969981649615127 -0.0969981649615127 -0.0969981649615127 -0.0969981649615127 -0.0969981649615127 -0.0969981649615153 -0.0969981649615127 -0.0969981649615153 -0.0969981649615127 -0.0969981649615127 -0.0969981649615127 -0.0969981649615127 -0.0969981649615127 -0.0969981649615127 -0.0969981649615127 -0.0969981649615153 -0.0969981649615153 -0.0969981649615127 -0.0969981649615153 -0.0969981649615127 -0.0969981649615153 -0.0969981649615127 -0.0969981649615127 -0.0969981649615127 -0.0969981649615127 -0.0969981649615153 0.471701361579014 -0.0969981649615127 -0.0969981649615127 -0.0969981649615127 -0.0969981649615127 -0.0969981649615153 0.395100024786138 -0.0969981649615153 -0.0969981649615127 -0.0969981649615127 -0.0969981649615127 -0.0969981649615127 -0.0969981649615127 -0.0969981649615127 -0.0969981649615127 -0.0969981649615127 -0.0969981649615127 -0.0969981649615127 -0.0969981649615127 -0.0969981649615127 -0.0969981649615127 -0.0969981649615127 -0.0969981649615127 -0.0969981649615153 -0.0969981649615127 -0.0969981649615127 -0.0969981649615153
"NVEC200_007405_1.1" 3.00832316974098 3.29540460206801 2.37783896142607 2.70070185840285 2.83438885363585 2.95834547540509 2.16509132726496 3.26222562519971 2.88498905077503 2.4824621904644 2.12573276716354 3.03662684621938 3.18158969132258 2.63377699244516 3.61388494866719 3.18244726923958 2.91165376687944 2.41227349337903 3.31254628961785 3.28378973367539 3.86068679933566 2.94421668120467 2.88314724031923 3.23780647464945 3.11618243953495 2.6815225068638 2.87203286582996 3.36476218963672 3.06842831686619 2.25623131316642 3.07940531212193 2.65052480141954 2.49555013291933 3.43385753644911 3.36378499367516 2.88376396084549 2.42927005959302 2.62101542710586 3.60311435414166 2.64926342497976 2.4247692160046 2.10051503228214 2.70018361027948 2.81326116519894 2.65421811163048 3.0144438003044 2.90711481768962 2.9933543842428 3.1564955655254 2.22986942816991 2.52467664873809 3.81108397551305 2.8907404422081 3.70322585258921 2.42859719611965 2.70521430336995 2.87584910027848 2.55476674207992 3.09452170048037 2.67368352070506 2.18067428496646 2.93407929951001 2.81831899326206 2.04601136024569 2.59744141181843 3.12837468458747 3.1141097432209 3.62787184614502 3.34576511319028 2.24858835314062 3.45390231551963 2.93780872254384 2.46055973408518 3.08304392522849 3.249025815847 3.2067417041464 3.34561365744796 3.24149823826621
"NVEC200_007408_1.1" 4.22598842834466 4.02962316826332 4.16875233715753 4.02166090016268 3.6742835987555 3.72707054805118 3.35806599598149 4.23508157646834 3.88369377640951 3.42053425239339 3.54243725067393 3.52488837159949 3.81212218272551 4.06604693088684 4.21141969520425 3.534079613714 3.90624341655267 3.74071870867955 4.106102159839 3.74911712988333 3.5617870079414 3.91388180567919 4.21293920435412 4.41492314174209 3.54179495131437 3.75913236692525 3.58078610230645 3.61744236837662 3.28448338837848 4.07499052134725 3.90983376472486 3.41295812450828 3.695712901598 3.9497454356444 3.21865399043104 3.31600590413393 3.59252359421756 3.89205908456167 3.5009359607781 3.63613366706497 3.67357776043087 3.40281970290746 3.81411038992851 3.41750957297635 4.08875227367097 4.0715831980773 3.81427919567596 3.96909049268938 4.17755842517367 4.30119769844387 4.04488065876097 4.24835845220908 3.63253636552996 3.40695825763499 3.36138792047162 3.80429198159091 3.68152489061688 3.94271745861778 3.48882522942652 3.40183169743563 3.41991846812084 4.06949225942893 3.26344673401138 4.03349225266997 3.74884311634472 3.89535508939536 4.21634959153337 3.92781058784213 3.97320450847025 4.01825813759523 3.61991940112254 4.22610539253969 3.33251151717995 3.34331461961507 3.15298337839641 3.01812350802131 3.75942890120285 3.42440823125978
"NVEC200_007409_1.1" 4.96153284802662 4.9605436022151 3.72136723509539 4.06228493309176 4.7163378610023 4.37596215500711 4.35472164914184 4.09589437810899 4.78997951244075 4.02605800489746 4.78197988245468 4.42123706722249 5.12282472386893 4.93485735438725 4.72697985942707 4.43341960664301 4.46090115897901 4.70966736074514 4.58966524880501 4.69806547154325 4.53768476209664 4.52756121997534 4.64312630154132 4.65283162504977 4.4826899147719 4.44362678669064 4.28631812174984 5.22552773598115 4.10411905297101 4.96002947969578 4.84078710533482 4.65682781851317 4.41420017460324 4.75841388704965 5.22447982550938 5.05153549903475 5.02901129490535 5.08640349808258 4.49428830027578 5.02481959192335 4.74430257770049 4.68190639447439 5.26853681496245 5.0456470470712 4.98020701122934 4.58252153357789 4.47735946964722 4.62627438173574 4.00899623582186 4.46350033168963 4.2555508589594 4.10421974979768 4.3839224275129 4.03653611269677 4.9628393860109 4.75518887387699 4.1589402130633 4.59206747565762 4.09113390843751 4.79410460858062 5.32215649530738 5.02875202391207 5.04687097211824 4.86564109031345 4.93077115205392 5.19517521367952 4.77691867584444 4.68336599289467 4.37732945842506 5.03320164610343 4.29605167749099 4.79934296218795 4.44779894998237 4.27528365260477 4.73615847534165 4.73239240515764 4.85058819305254 4.75111342363884
"NVEC200_007411_1.1" 1.0841968208587 -0.0969981649615153 1.34110407325967 -0.0969981649615127 1.04389165502869 1.20316688094352 0.463332492544558 1.41516646226477 0.481128814967065 -0.0969981649615127 -0.0969981649615127 0.6744167972026 0.87908483736937 0.672574931898953 1.13186812437025 1.12949385506404 1.64689312059317 1.02291004738624 2.12552741106512 0.896641648954737 0.564296364753969 1.7628759169049 0.448354580476634 0.443507917373721 1.08754371287251 1.64483278487112 0.29307423323887 0.513939072911987 -0.0969981649615127 -0.0969981649615127 0.906649556573418 0.506696129670085 0.985800015236029 0.599953306133677 0.513568118883651 1.15323953692962 -0.0969981649615127 0.59896225584342 0.433407493636396 1.36602252410444 0.743344477702173 0.826508573804106 -0.0969981649615127 1.10683358897578 0.398173989037369 0.413539582627104 2.25255296562713 -0.0969981649615127 1.73529121126732 0.490024515677629 1.03362479409585 0.471701361579014 1.5505531950091 1.25446996677066 1.44066767089024 0.485966670188653 1.20636610651993 -0.0969981649615127 0.467206623718648 0.825996259071412 0.535130460528955 1.10739294762058 0.53091480823503 1.84686833691016 0.588371195665689 -0.0969981649615127 1.37295637705041 0.916286238704059 1.69727645158777 1.50770653265124 0.680929893062898 1.51455971674054 1.53269546041657 0.437026655494604 -0.0969981649615153 0.756432860846267 1.04310212195016 1.40028255208404
"NVEC200_007406_1.1" 3.92196917830645 3.379901387183 3.32091795040949 3.79937618354523 3.96194245251117 2.95834547540509 4.07979192409694 3.50163637951924 3.8379318879972 3.42053425239339 3.69347844462805 3.60544136077046 4.14268019986003 4.27688854164169 3.92359675722922 4.20748550526286 4.27697973404887 3.8905226580867 4.48310864311665 3.89105339189616 3.96482371644384 3.65696561658739 3.18516958900845 3.63321043063571 3.92758259166483 3.50432038781083 3.61536731769186 4.10457962173459 3.98570110053854 3.81855039900969 3.81669406766522 3.86174049953254 3.50961028361426 3.83702206624646 3.92793260751343 3.78936286426895 3.83679998530979 4.55712442574388 4.13362068014566 3.81515334989187 3.54245308613406 4.00237788064288 4.026026029491 3.52324307281111 3.72099809599708 3.72695636406046 4.40468019468236 3.84017446793823 3.97278467215939 3.95319439534205 4.1984318406317 3.81108397551305 3.63253636552996 3.40695825763499 3.69449265660372 3.65233342185079 4.29965306538096 3.48497978921016 2.84786256087141 4.00135728449748 3.48760370061045 3.96069461860201 4.02068327830748 3.88542412324311 4.02559738853275 3.99965608808752 4.17288481293932 3.83459186080585 3.74390976044894 2.86729874977522 3.69627330271343 3.84699018922799 3.02065257862463 3.96293745861093 3.33907168479232 3.93237186312187 3.82964353660106 3.30507999915602
"NVEC200_007407_1.1" 2.64811087596449 3.20564937267628 2.8735919305733 3.53649255081092 3.60916756090872 3.39331442907678 3.22745760310486 4.23508157646834 2.58602619585296 3.65177454510161 3.91463319492933 3.25212082198207 2.94798688185633 3.14441236229502 3.70936000967928 3.27871032052512 3.34493262176909 3.38441348932346 3.11260634829211 3.69852257665451 3.74844416875329 3.0550683096233 3.49097294233843 2.86966110662985 3.30174081889488 3.43290665628236 2.87203286582996 3.36476218963672 3.78757870325129 3.10766459734186 3.36905882982569 3.59797837500243 3.2958952442055 3.83702206624646 3.29304369364394 3.57201183160368 3.03002321824834 3.77476419109522 3.20849164472391 3.12720217131085 2.99207885449162 3.96413865197941 3.51033556157251 3.30340978807763 3.28404227487504 2.69879689155288 3.75704166767192 3.26852844527063 3.54969181964853 3.55253699130799 2.99617436892546 3.61225385241367 2.98460565241098 3.40695825763499 3.36138792047162 2.89775205170118 2.68376329889714 4.17293275729309 3.65177215622619 4.17867607475985 3.34890073876798 4.01611878762309 3.97463653669918 3.1573028009006 2.95565485724532 3.30160781583697 3.1141097432209 3.1746157117444 3.34576511319028 3.47432909946975 3.26626619641631 3.33129541161391 3.58879389632782 3.45772745976696 2.81926315583206 2.54550768647227 2.89993066023832 2.59661208505154
"NVEC200_007410_1.1" 3.46065514336231 1.43911653679213 2.37783896142607 2.80012989152212 2.44418945017191 2.51629699382935 2.64614747623845 1.93414815168668 2.34559718326964 2.89722403087568 2.7021125388535 1.17435949059874 1.86697599030876 2.47185037679471 3.28245524460572 2.41140672386846 3.28116580908619 2.68260978626169 2.79391938437074 2.35201122861322 2.06939798986975 2.69313985596795 2.38682309267398 2.78324792898803 2.65320191614152 2.79978373764653 2.68933140433407 1.5394544116572 2.1120270049835 3.70168473284306 2.90937930790236 1.52518782609597 2.84951600172107 2.9824496710041 2.42448624461398 3.21947198513325 2.09538450512017 2.47824155328385 2.3474973218129 2.33385566972276 1.81628905163797 2.10051503228214 2.30479215492228 2.53853023892387 2.56369231980544 2.86523572184961 2.25255296562713 2.40212246542538 3.09043508608848 2.36748501693001 2.61475053176125 1.19552327810482 2.29971719815463 3.11647698350078 2.9275280921466 2.22013087730736 2.20012470115282 3.15642651997787 2.17460033203212 3.01008641082256 1.58080327224106 2.81411806429546 1.99790242937721 2.22097016258648 2.29718544197347 1.89688768437747 1.88493462602066 1.72929724289679 2.47269240276771 3.20250801907926 2.48860522330609 2.84437175369861 2.46055973408518 1.78575384025396 2.54433944237925 2.87711596082904 2.44299281999887 2.95479220363737
"NVEC200_007009_1.1" 3.46065514336231 3.86347824730097 3.77850038395243 4.02166090016268 3.6742835987555 3.56982252329292 3.47782565490673 3.70691474546749 3.97108038882257 3.85102009754809 3.6448674333173 4.12592826400484 3.76492172281363 4.00814357253931 4.0383618886122 3.4538761290208 3.90624341655267 3.33298757293575 3.82995031310229 3.84527550432908 3.74844416875329 4.40733737017333 3.59719173617988 3.53084981753756 3.68216916693488 3.97562280196413 4.05395096081175 3.55829907265724 4.04612471986469 3.57451123216623 3.61016862092008 3.65472987103596 4.00843141994805 3.83702206624646 4.14432233890056 3.78936286426895 3.77949806778946 4.14932726700187 3.44699826875572 3.58767881165175 3.44790965446341 3.75607933151902 4.00618152013657 3.95976565684223 3.3396613450145 3.96559853046747 3.75704166767192 3.36541063824593 4.04432110193842 3.30090434458813 4.01210711099645 4.14162682688583 4.23908014599671 3.85558595443177 3.88029468696238 3.75539620206205 4.23101150817707 4.04590908767537 3.97278010603583 3.56390830479674 4.35548534205186 4.12096138686426 3.5412941400901 3.72040278189364 4.12296763085825 3.59591275727773 3.93343864881043 3.73493123694481 4.01499367699289 4.12731762850592 4.39100241349911 4.02787017390308 4.31215988972728 3.79896898828228 4.0217089935192 4.0019480987859 3.71064578897883 4.06195954670766
"NVEC200_007010_1.1" 1.0841968208587 0.610857660270848 1.00045171051708 1.702315501885 1.90765594599443 1.87574633791852 0.865894546961027 1.69786925769363 1.69566934821226 1.70564191846285 1.81020837652061 0.6744167972026 1.45598607635185 1.83621980985786 0.437006090061029 2.41140672386846 2.00368451306461 2.83825001098919 2.12552741106512 0.896641648954737 2.24513197911228 1.47459120802803 2.12797344595604 0.443507917373721 1.44370768422572 1.36685718167331 1.82677188943403 2.42537389337249 1.56938418414987 1.02348037334724 -0.0969981649615153 1.94481145151153 2.02548274075663 1.4206439534235 2.42448624461398 2.05583921592765 1.38083382634388 0.59896225584342 0.433407493636396 1.36602252410444 1.27090439951292 1.38504469485546 1.31780182812083 2.19887761474299 0.398173989037369 2.40645031302234 -0.0969981649615127 0.681974719315293 1.55109030703276 0.490024515677629 0.384828649784705 1.67528023585106 0.519598152609757 2.26418374660896 2.01759441984288 1.48396623466164 2.04881643210405 2.45829456651441 0.871752182528609 2.35723907053411 1.30874924481108 1.10739294762058 2.32594067625671 1.84686833691016 1.05110767634931 1.38318954968085 2.08577780043956 1.72929724289679 1.8892643907956 1.50770653265124 1.18356217499242 0.50132330949554 2.76761753919048 1.13190623816302 2.20439162967377 1.67715770608377 1.67189620976263 1.40028255208404
"NVEC200_007011_1.1" -0.0969981649615127 1.96196721360196 -0.0969981649615153 0.897377665999084 1.39241881869494 0.694845293698017 0.463332492544558 1.69786925769363 -0.0969981649615153 0.485765995087468 0.84180734987864 1.54493127423119 0.87908483736937 1.17175390684731 0.437006090061029 2.02399503314426 1.17180995671597 1.46642964055457 1.62193806828322 0.896641648954737 1.0160369244342 1.11393918178733 0.448354580476634 1.96698048317033 -0.0969981649615127 1.64483278487112 1.25479738854778 -0.0969981649615127 1.56938418414987 -0.0969981649615127 1.22930609032086 0.931009104048216 0.543687696880501 1.70387185641778 1.27069452572882 1.52039869018619 2.27196477127909 1.70202696171738 1.12519171333984 1.11565669365963 1.47646765713455 0.826508573804106 0.21105105573552 1.10683358897578 1.05905330919535 1.33506562243587 1.02101150605877 0.955322576759871 -0.0969981649615127 0.906091002732266 1.65962606031721 -0.0969981649615127 -0.0969981649615127 0.504450082270042 1.18243331927246 0.900004298428511 1.8797594908363 2.24353255018995 0.871752182528609 0.437086652949918 0.535130460528955 1.46694084985062 1.3013432491926 1.61576620986177 -0.0969981649615127 1.89688768437747 1.02738805193147 0.496834182422726 1.8892643907956 -0.0969981649615127 1.18356217499242 0.50132330949554 1.53269546041657 2.09951592743673 1.75881189992656 1.04717165576845 0.876187490742131 0.837745129465111
"NVEC200_007012_1.1" 1.7248306325986 3.80355417266482 3.32091795040949 3.64745685487853 3.6742835987555 3.19216099457025 3.73983490506082 2.31502802350522 3.63882123195004 3.59734561563004 3.7860464985861 2.78319518135045 3.03012967839269 3.24810696592105 3.08298478464377 3.18244726923958 3.28116580908619 3.33298757293575 3.59432008771293 3.41492830684183 2.78984687910781 3.25408725782645 3.37630777868895 3.23780647464945 2.65320191614152 3.57236522891708 4.00262329669484 2.87647787601542 2.81421969128746 2.8018001659061 2.23076186556882 3.34560747977068 3.21699100893134 1.94051709100424 2.28563237307332 2.88376396084549 3.37765747313227 2.75092360782035 3.39096543725268 3.31749923101518 3.58749856516139 3.61512658271753 3.51033556157251 3.84209419950143 2.56369231980544 3.49265848247009 3.6352677323179 3.69859826038923 3.93564074789742 4.03810462661072 3.54672131498002 2.44695790948395 3.68939807391513 3.59190886986035 3.69449265660372 4.06725958428968 3.26723391338621 3.7524141357154 3.430146074409 4.03860747019635 3.61413335325257 2.93407929951001 3.47668629098712 3.72040278189364 3.4814630543768 3.72323890450086 2.91745115049927 2.73305568251155 2.05867807731379 3.9002752172518 3.26626619641631 3.52440793085714 2.62224239310383 3.56372971488596 3.42382599356254 2.44915706781796 3.02490678346251 3.30507999915602
"NVEC200_006752_1.1" 4.87677320598625 5.14086131005677 4.25179671117869 4.91444739505348 5.25245936562092 5.43717821309125 4.73726882431703 5.22131560196152 5.61070929303094 4.32296937809888 4.84788671722686 4.87562800485474 4.94366949603995 4.46080941346372 4.30609295478161 4.25559171456188 4.0661373961079 4.3955649825658 4.30688548267308 4.31711351403099 4.2385376296024 5.03996742161773 5.15886308802417 5.05440125649921 5.37155291702708 5.10287254930586 4.78868567272535 4.85967699341513 4.80936430434738 5.10513815118657 3.90983376472486 4.71135324573557 4.75866811052094 4.10386081343284 3.92793260751343 3.91797009770109 4.31126423879647 4.36758680131861 4.98539825805944 4.87135343539443 4.9130554732329 5.28845914338273 5.05334690305821 4.75140652394936 4.6022661179827 4.97736786411451 4.11690115505548 4.80961861932737 4.83145255871598 4.60937640117132 4.76853828312335 5.06446195066825 5.16331925536809 5.05903453529479 5.02329493341552 4.98464022804764 5.00210827159981 4.31743819885406 4.77266430023644 5.03433494328219 4.86840528631725 4.51648625497677 4.10858922663295 4.91739693142976 4.66582295892849 4.70249093634625 4.96704023507736 4.76141962347802 4.47038760506685 5.52685679116161 5.23594821181958 5.13146429743102 4.72206430518822 5.34781772543387 5.34818809037836 4.64809757150161 4.8839717623488 4.55583749175026
"NVEC200_006753_1.1" -0.0969981649615127 0.610857660270848 1.00045171051708 0.897377665999084 -0.0969981649615153 -0.0969981649615127 -0.0969981649615127 0.596730948999973 2.2084699414098 1.89805084951645 0.447457765109178 0.6744167972026 0.472063806566609 -0.0969981649615153 -0.0969981649615127 1.7826866051509 0.458695021725163 0.736678052939033 -0.0969981649615127 -0.0969981649615127 0.564296364753969 -0.0969981649615127 1.97875346346714 -0.0969981649615127 -0.0969981649615127 0.568529606461443 0.29307423323887 -0.0969981649615127 2.32209652108847 1.02348037334724 -0.0969981649615153 3.59797837500243 -0.0969981649615153 -0.0969981649615127 0.941239103296726 0.65951541094641 1.03406382877066 0.59896225584342 1.94226196044989 1.76506624482396 1.65636076598578 -0.0969981649615153 -0.0969981649615127 -0.0969981649615153 -0.0969981649615127 -0.0969981649615153 0.567700059316441 0.344436875017685 1.092357424053 -0.0969981649615127 -0.0969981649615153 -0.0969981649615127 1.5505531950091 -0.0969981649615127 -0.0969981649615127 2.80469273545524 0.887548617815947 0.395100024786138 0.871752182528609 0.825996259071412 1.30874924481108 -0.0969981649615127 1.3013432491926 0.553279984580327 -0.0969981649615127 0.578019903794316 -0.0969981649615127 0.916286238704059 0.481874948479863 0.65184513639687 -0.0969981649615127 0.50132330949554 1.16381950758064 0.437026655494604 -0.0969981649615153 2.54550768647227 0.214263922840397 0.444789464114098
"NVEC200_006754_1.1" 1.9627423849472 -0.0969981649615153 2.04681446260942 -0.0969981649615127 0.58340267238915 -0.0969981649615127 -0.0969981649615127 1.0632236928314 0.892736370293958 0.485765995087468 1.40578095492954 0.6744167972026 1.45598607635185 -0.0969981649615153 0.825873204439606 -0.0969981649615127 0.458695021725163 1.02291004738624 1.15102746365581 0.483727328691187 1.35954685789203 1.11393918178733 0.448354580476634 1.14389491885179 1.72912282673973 1.64483278487112 0.85263200586961 0.941790648497001 0.689368600553846 -0.0969981649615127 0.906649556573418 0.506696129670085 -0.0969981649615153 1.4206439534235 0.941239103296726 1.52039869018619 -0.0969981649615127 0.59896225584342 0.82037287676627 0.428281417060267 1.03110581128683 0.826508573804106 0.464758143685654 -0.0969981649615153 1.30242219777562 -0.0969981649615153 1.36542587616375 0.344436875017685 1.55109030703276 1.49208175783705 1.03362479409585 -0.0969981649615127 0.950196194468616 1.5207495717167 1.18243331927246 1.48396623466164 1.20636610651993 0.761363129717311 1.18734829165141 0.437086652949918 0.535130460528955 0.627390136529481 0.966957365546585 -0.0969981649615127 1.05110767634931 1.03606127517778 1.65153843575881 0.916286238704059 0.893858088541258 -0.0969981649615127 0.680929893062898 0.50132330949554 0.66697218213455 1.59891345505649 1.1107539376324 0.756432860846267 1.67189620976263 0.444789464114098
"NVEC200_006755_1.1" -0.0969981649615127 -0.0969981649615153 -0.0969981649615153 -0.0969981649615127 -0.0969981649615153 -0.0969981649615127 -0.0969981649615127 -0.0969981649615127 -0.0969981649615153 -0.0969981649615127 -0.0969981649615127 -0.0969981649615127 0.472063806566609 -0.0969981649615153 -0.0969981649615127 -0.0969981649615127 -0.0969981649615127 -0.0969981649615127 -0.0969981649615127 -0.0969981649615127 -0.0969981649615153 -0.0969981649615127 -0.0969981649615127 -0.0969981649615127 -0.0969981649615127 -0.0969981649615127 0.29307423323887 -0.0969981649615127 -0.0969981649615127 -0.0969981649615127 0.490397174597958 0.506696129670085 0.543687696880501 -0.0969981649615127 -0.0969981649615127 0.65951541094641 -0.0969981649615127 -0.0969981649615127 -0.0969981649615127 -0.0969981649615127 -0.0969981649615153 -0.0969981649615153 0.21105105573552 -0.0969981649615153 -0.0969981649615127 -0.0969981649615153 -0.0969981649615127 -0.0969981649615127 -0.0969981649615127 -0.0969981649615127 -0.0969981649615153 -0.0969981649615127 -0.0969981649615127 -0.0969981649615127 -0.0969981649615127 -0.0969981649615127 -0.0969981649615153 -0.0969981649615127 -0.0969981649615153 -0.0969981649615127 -0.0969981649615127 -0.0969981649615127 -0.0969981649615127 -0.0969981649615127 -0.0969981649615127 -0.0969981649615127 -0.0969981649615127 -0.0969981649615127 -0.0969981649615127 -0.0969981649615127 -0.0969981649615127 -0.0969981649615127 -0.0969981649615127 -0.0969981649615127 -0.0969981649615153 -0.0969981649615127 -0.0969981649615127 -0.0969981649615153
"NVEC200_006756_1.1" 2.50483646894593 2.5039846591163 2.8735919305733 2.21592070522337 2.10949181962785 1.87574633791852 2.42557778024556 2.97502316656049 1.69566934821226 2.59785459538101 1.97657927422632 2.08401386603139 2.03554926919475 2.91156985883066 2.67346128340011 2.84783519447763 2.63385837249938 2.83825001098919 2.38426764132814 2.59266167826227 2.54304649723544 2.20886723650014 2.50068754966333 1.39763790648474 1.72912282673973 1.02222308918669 2.62290041217167 1.27135291132651 1.86606972517433 3.19672998248132 2.49403875785771 3.20066985578062 2.49555013291933 1.70387185641778 1.95998429147028 0.65951541094641 2.70022139837345 1.70202696171738 2.22464636171412 2.7407381294993 2.32189725665845 2.76635361173977 2.16859489043563 2.19887761474299 1.85400115165974 2.78441516220174 2.90711481768962 2.7989208223183 2.1784635868003 2.07772935455652 2.09475331580495 2.66816141935348 1.5505531950091 2.26418374660896 1.84968255637472 1.48396623466164 2.5771921574397 2.7302790022006 2.31093934522387 2.2341938805466 2.47556420811374 2.37948714367181 1.99790242937721 1.61576620986177 2.4551105882987 1.89688768437747 2.41910552552828 2.09353894880755 2.21027198830217 3.38928817376135 2.65089028501751 2.10390750316278 1.53269546041657 2.47044845074271 2.20439162967377 2.54550768647227 1.67189620976263 2.69483217240058
"NVEC200_006757_1.1" 1.43978481729034 -0.0969981649615153 1.34110407325967 -0.0969981649615127 -0.0969981649615153 -0.0969981649615127 -0.0969981649615127 -0.0969981649615127 -0.0969981649615153 -0.0969981649615127 0.447457765109178 0.6744167972026 0.87908483736937 -0.0969981649615153 0.437006090061029 -0.0969981649615127 0.458695021725163 0.736678052939033 -0.0969981649615127 -0.0969981649615127 -0.0969981649615153 -0.0969981649615127 -0.0969981649615127 0.443507917373721 -0.0969981649615127 -0.0969981649615127 -0.0969981649615127 -0.0969981649615127 -0.0969981649615127 0.56939067642322 -0.0969981649615153 -0.0969981649615127 0.543687696880501 -0.0969981649615127 -0.0969981649615127 0.65951541094641 -0.0969981649615127 1.06645226748786 -0.0969981649615127 -0.0969981649615127 -0.0969981649615153 -0.0969981649615153 -0.0969981649615127 0.805271818902129 -0.0969981649615127 0.78987360016135 0.567700059316441 -0.0969981649615127 -0.0969981649615127 -0.0969981649615127 0.384828649784705 -0.0969981649615127 -0.0969981649615127 -0.0969981649615127 -0.0969981649615127 -0.0969981649615127 -0.0969981649615153 -0.0969981649615127 -0.0969981649615153 -0.0969981649615127 -0.0969981649615127 -0.0969981649615127 -0.0969981649615127 0.553279984580327 -0.0969981649615127 0.578019903794316 -0.0969981649615127 -0.0969981649615127 -0.0969981649615127 -0.0969981649615127 -0.0969981649615127 0.922994192481487 -0.0969981649615127 -0.0969981649615127 -0.0969981649615153 -0.0969981649615127 0.470143595508177 -0.0969981649615153
"NVEC200_006877_1.1" 5.6643164196872 5.14086131005677 5.09445303553583 5.69209671603971 5.33532480686799 5.16036997313609 5.61057003135388 5.24417397406242 5.41329161331823 5.18403852962209 5.71647182427458 5.15778349842437 4.98544849160082 5.13822424806947 5.61877133929841 5.67380257846995 5.25093095128981 5.06551328131233 5.31961302839173 5.37067599020148 5.50228929447583 4.92799030584759 5.39604928729117 5.5492833389743 5.5497232874339 5.31634331588332 5.55170739818665 5.23256277723248 5.63582010612816 5.04264810407103 5.64187762622727 5.53750542022942 5.26943079597358 5.45635012681829 5.43667486536303 5.57830061033732 5.64716971604184 5.13008960682134 4.68462606151929 5.01351069855281 5.55699439716592 5.34237361664803 5.34162038877052 5.21990815325668 4.94477648795267 5.52950652065068 5.029963358567 5.38425031087419 5.37290273456043 5.22921523412109 5.38249747406867 5.56885383179496 5.43934102049183 5.67401991954404 5.66057207372807 5.48023882635032 5.57459316883058 5.4679816250482 5.25978004741965 5.21736314712041 5.41467637481313 5.28792626913211 5.55296280263422 5.28267294055463 5.54729583418144 5.14899457945059 4.78701512262249 5.00638620962258 5.21592403181577 5.13969508351368 5.60997091778576 5.18826026858891 5.39433957600798 5.64641047458493 5.2118269164109 5.57278223488877 5.71926055186857 5.37959528115783
"NVEC200_006879_1.1" -0.0969981649615127 -0.0969981649615153 -0.0969981649615153 -0.0969981649615127 -0.0969981649615153 -0.0969981649615127 -0.0969981649615127 -0.0969981649615127 -0.0969981649615153 -0.0969981649615127 -0.0969981649615127 -0.0969981649615127 -0.0969981649615127 -0.0969981649615153 -0.0969981649615127 -0.0969981649615127 -0.0969981649615127 0.736678052939033 -0.0969981649615127 -0.0969981649615127 -0.0969981649615153 -0.0969981649615127 0.448354580476634 -0.0969981649615127 -0.0969981649615127 -0.0969981649615127 -0.0969981649615127 -0.0969981649615127 -0.0969981649615127 -0.0969981649615127 -0.0969981649615153 -0.0969981649615127 -0.0969981649615153 -0.0969981649615127 -0.0969981649615127 -0.0969981649615127 -0.0969981649615127 -0.0969981649615127 -0.0969981649615127 -0.0969981649615127 -0.0969981649615153 -0.0969981649615153 -0.0969981649615127 -0.0969981649615153 -0.0969981649615127 -0.0969981649615153 -0.0969981649615127 -0.0969981649615127 -0.0969981649615127 -0.0969981649615127 -0.0969981649615153 -0.0969981649615127 0.950196194468616 -0.0969981649615127 -0.0969981649615127 -0.0969981649615127 -0.0969981649615153 -0.0969981649615127 -0.0969981649615153 0.437086652949918 -0.0969981649615127 -0.0969981649615127 -0.0969981649615127 -0.0969981649615127 -0.0969981649615127 -0.0969981649615127 -0.0969981649615127 -0.0969981649615127 -0.0969981649615127 -0.0969981649615127 -0.0969981649615127 -0.0969981649615127 -0.0969981649615127 -0.0969981649615127 -0.0969981649615153 -0.0969981649615127 0.214263922840397 -0.0969981649615153
"NVEC200_006878_1.1" 6.03406997012568 3.80355417266482 4.10915459972196 4.36981945723836 6.06292239739214 5.16384120658425 5.61057003135388 5.02982954512924 7.04523560065588 4.87132011318953 4.12479367546811 6.20770924763738 7.4134455664 4.00654750156098 5.23845752074291 5.29081870594599 4.75772170899858 5.01690451720765 4.39768606807345 4.43701664683195 4.64663279606463 4.44841339944052 5.7842859693255 4.62825372963767 5.14066170125972 4.85223649153893 4.46051716946917 5.98547608941266 5.63582010612816 7.11401554900978 3.85092114282823 4.45812313141125 5.30801366560684 3.71473896918404 5.35130262704347 4.35631115550068 4.3749754253415 6.8042982593949 5.35623156409082 6.06379834140172 6.83367882931648 5.06188344628964 7.5138224827705 7.73072777004408 5.66411585185668 6.65213185295698 5.75519934694191 4.52505311086956 5.13169080419601 6.41766134914467 5.42045799807858 4.58346605159347 4.96675558550417 4.86580734672743 6.72931796585926 5.66692213962403 5.76585503498246 5.71761617404981 5.0600157442851 4.75922656910009 8.33855186269985 5.09369849871386 7.15020124639605 6.13948768317402 4.96788693453231 5.34265679010798 5.65516231742809 4.77297281484733 5.2515306380814 6.23661961758168 4.21053586566611 5.38593366937565 5.43844031730056 5.56153095503114 5.88518078750307 6.31957824774285 6.14027064804482 5.37959528115783
"NVEC200_006880_1.1" 1.9627423849472 1.96196721360196 2.76469666172805 2.70070185840285 2.58630856071588 2.12222498815596 2.54007381633652 2.13712106577867 2.05692661481415 2.06779215442917 2.38448219090551 1.17435949059874 2.94798688185633 2.28942420686368 2.09946395495611 2.7165017948183 1.83629053571477 2.07932280257991 2.60358495002921 1.21729433498973 2.67171775202375 1.47459120802803 1.81229981763428 1.61335677190667 1.96729155423266 2.07833177577401 1.82677188943403 2.66848600452169 1.86606972517433 1.02348037334724 2.36839765971037 2.53434554589913 2.35521806071536 1.94051709100424 1.95998429147028 2.26376456251198 1.66019499722219 1.06645226748786 1.94226196044989 2.07731226702374 1.03110581128683 2.76635361173977 2.36835418442033 2.53853023892387 1.99923382625794 2.9417678483452 2.07658339967925 2.20678213134141 1.89861418093988 2.81524279137787 2.09475331580495 2.18558633540512 2.8907404422081 2.75237396875519 3.08708961084439 2.22013087730736 2.5771921574397 1.84614393543645 2.55015405256967 1.95129491369504 2.00703657389513 2.37948714367181 1.99790242937721 2.97392689729932 1.91756001969177 2.43230660483405 1.37295637705041 1.92288284907629 3.13452569427513 1.79899457068124 1.85110410702111 2.25678605644683 2.06997043454297 2.76525149593087 2.20439162967377 1.49610785821526 1.45209997038702 2.49121337598923
"NVEC200_006881_1.1" 3.20656590719768 3.97633954118628 4.0806342243781 2.70070185840285 4.11050145786438 4.2258974307516 4.15358993449457 3.99503443754287 3.20639917545796 4.10620791017909 4.1063493223015 3.60544136077046 3.55897272447679 4.2269959725375 4.24367269685374 3.75097191309992 4.1754068304005 4.34454212259218 4.17618103184702 3.93542327254857 4.31933744828246 3.79113514809789 3.87570073736244 4.05809188381619 4.32028682823983 4.51452461544377 3.83668036450441 4.18498095363855 3.63856013029265 3.76130058200578 4.19531753760923 4.12538105733589 4.05454450845578 4.00296759787666 3.67326022833324 3.78936286426895 3.37765747313227 3.08243526359671 3.65161197035558 3.37573478957788 3.71476497000105 3.08418077065721 3.08777499976784 3.9969491545999 3.7622891124282 3.68304235112151 4.2882979833973 2.86668563254745 3.7766928059441 4.23079370427628 4.1984318406317 3.7638859787362 3.74410338421184 4.23483877449889 4.22726809866368 4.14524451600444 3.87388992317138 4.04590908767537 3.70223962545635 4.21166695159187 4.076557141591 4.85725390452723 4.34411738231135 4.29060401527863 3.97433158304695 3.89535508939536 4.52369118577768 3.88195400120951 3.52998849027335 4.53617575788696 4.02710916780262 3.10827949952185 4.21408746328718 3.00991499598317 3.84856469920786 3.2067417041464 3.58094317395107 3.77811907959776
"NVEC200_006819_1.1" 4.69067203019713 4.65619796160062 4.66930600132488 4.69949044025465 4.74693081853055 4.59585855446174 4.53121302570353 4.86903952347019 4.20536267681515 4.72951902270032 4.95145232926473 4.70332389686611 5.15978670387788 5.26658013467096 4.91896190300047 5.06647254111561 5.02530095732653 4.95049919958725 5.08473304105835 5.34997591216775 5.13698831255378 4.70803823485358 5.17610455956164 4.83569480013279 4.62864711132246 4.82460101472349 5.11297225873509 4.88396674062523 4.80936430434738 5.23697617453247 5.3695545086401 5.36659271233864 4.83990916264989 5.37793425633311 4.36730000026726 5.05153549903475 4.69894945731654 4.48426947445484 4.29498167029289 4.60538844469936 4.19402848798371 5.03538788149345 5.01414111554217 5.0456470470712 4.90845388768885 4.82406179828725 5.10068779997852 5.07611054201737 4.76947409326805 4.76694218549814 5.02000798030897 4.85522037703207 5.20291527732432 5.12049320631465 4.56214783756767 4.82793501907545 4.62797847867535 4.61462411047912 5.10827400114804 4.47887009851789 4.79014697427063 5.2983593649686 5.0016656420205 4.16776825825812 5.05933686092632 4.82111237037202 5.24402475993727 5.54362434948105 4.69267018223542 4.97602333986097 4.82431101245631 5.07087672848862 4.57177426975319 4.74968123822436 4.86299528011226 5.65374029836711 5.22523341188282 5.16504289727211
"NVEC200_006820_1.1" 7.76181712413116 8.41317577477804 9.10538390039253 9.06488476670622 9.46680574725045 8.96436788809778 9.15211528734156 9.44143389960775 8.28949674730113 9.38020463452948 8.78377774094943 8.74696937543576 7.5822971631216 8.65425043066589 8.96458696906539 9.57391109139506 9.00825100867857 8.77019576872743 8.79014563091906 9.43403310779355 9.20149817207217 8.4644350540794 8.51599882030934 8.97654640437906 8.45661069943395 8.63872083496129 8.09608938029275 8.93106511137122 9.72665678591947 8.32868995552491 8.92579362690046 8.88911323698628 8.63974197015066 8.88269906639642 9.05016597247407 9.02787452205212 9.12376591591295 8.40483956214769 8.5867032843531 9.00769849342265 9.53109979718766 9.17591452871304 9.07091552269938 9.12211131594971 9.47742327356124 8.94444109730055 9.02143512740868 8.8016825220618 9.28363922013312 9.0668760345146 9.36582255734625 8.74326067623197 8.63814628502058 8.57930217657305 9.28284214721655 9.30830953525255 8.98789448154516 9.3064841897854 9.19118558923014 8.99453962308141 8.67725423292701 9.01565580323627 8.6499450803766 8.59916974724245 8.62556218318661 8.25903486981881 8.55091940012225 8.51715883545848 9.13610599583975 8.4279637448435 8.78681176727049 9.01585160464986 9.21293012430565 9.10784954687087 8.30087226731488 8.7625441747787 9.14257372333156 8.87176974095219
"NVEC200_006821_1.1" 7.43453636434691 8.21426728998398 8.15182082445415 8.22589454833657 7.7735096910318 8.1490819053061 8.1499633408377 8.11102035020521 7.55176704615806 8.39430080965379 8.32900085178706 8.23500894703985 8.11038340348077 8.219709652383 8.35469670909188 8.20273422453477 8.27920034030898 8.17645341506228 8.336919151762 8.28741825032395 8.76934023500925 8.13526766407712 8.1117522097636 8.08028385398944 8.10840714190189 8.16059132544506 8.19385887181704 8.23138852991267 8.37627011642259 7.87176488959023 8.6865811521218 7.98340530384202 8.25768929253871 8.16818842039109 8.14499371716123 8.67495055306834 8.25155053804179 8.25904985351825 8.06827027465343 8.45085270512478 7.62165089551791 8.31694995384886 8.16978314311128 8.15776577628262 8.36983425410295 7.85860807663597 8.3437053212307 8.26672165555243 8.30230073578062 8.20080811937548 8.07500162676045 8.00738323964878 7.98355821964113 8.6153582195028 8.17806403360707 8.08980456762058 7.98665309316377 8.47603347778876 8.28644846988217 8.21796164001127 8.00979107404391 8.25007684770792 8.19268668740135 8.09398576058269 8.25321587478084 8.17792513249685 8.35758136118523 8.51715883545848 8.25115002463944 7.98993477788228 8.30347986019981 8.45573159381225 8.17174329193143 8.1370700924745 8.23192898522394 8.65326375832419 8.37526082185504 8.55743766013829
"NVEC200_006823_1.1" 4.58776913919195 4.68968910693409 4.91840288658737 4.31852239989797 4.28741803808131 4.2258974307516 4.04142726230351 3.99503443754287 4.43786899773418 4.25427164512884 4.71291748576966 4.07025009852784 4.14268019986003 4.12171570405958 4.27522038717155 4.39097506003279 4.46090115897901 4.46886754153629 4.45519269008596 4.10039866285676 4.35810139125567 4.32123486556074 4.2459717539735 4.29512938571989 3.74754585179292 4.44362678669064 4.19781002051745 4.43560209019251 4.04612471986469 4.20948665040269 4.33621475283222 4.47967658405761 4.18464932021288 4.37005785836609 4.29673512529318 4.63135304707606 4.35114183125128 3.71233525038922 4.0273634357443 4.62952370501828 4.27886724651569 4.83807308030444 4.37450765613969 4.48968355838527 4.48383354942352 4.5089678292473 4.47735946964722 4.62627438173574 4.43877374335713 4.19425993096377 4.51146467062727 4.10421974979768 3.74410338421184 4.03653611269677 4.00545624102466 4.62514789384824 4.57357540265526 4.68025214922574 4.05275142724659 4.24392024376993 4.42618747411206 4.43748673317231 4.19144514556031 4.12438351417378 4.56546631302971 3.21758983355457 3.88038224795186 4.21350709573311 4.17100474612179 4.17890390008252 3.61991940112254 4.33316426878203 3.58879389632782 4.47868430785364 3.84856469920786 4.03551709208322 4.09969333431392 4.26745766934073
"NVEC200_006822_1.1" -0.0969981649615127 -0.0969981649615153 -0.0969981649615153 0.484217326913198 -0.0969981649615153 -0.0969981649615127 -0.0969981649615127 -0.0969981649615127 -0.0969981649615153 -0.0969981649615127 -0.0969981649615127 -0.0969981649615127 -0.0969981649615127 -0.0969981649615153 -0.0969981649615127 -0.0969981649615127 -0.0969981649615127 -0.0969981649615127 -0.0969981649615127 -0.0969981649615127 -0.0969981649615153 -0.0969981649615127 -0.0969981649615127 -0.0969981649615127 -0.0969981649615127 -0.0969981649615127 -0.0969981649615127 -0.0969981649615127 -0.0969981649615127 -0.0969981649615127 -0.0969981649615153 -0.0969981649615127 -0.0969981649615153 -0.0969981649615127 -0.0969981649615127 -0.0969981649615127 -0.0969981649615127 -0.0969981649615127 -0.0969981649615127 -0.0969981649615127 -0.0969981649615153 -0.0969981649615153 -0.0969981649615127 -0.0969981649615153 -0.0969981649615127 -0.0969981649615153 -0.0969981649615127 -0.0969981649615127 -0.0969981649615127 -0.0969981649615127 -0.0969981649615153 -0.0969981649615127 -0.0969981649615127 -0.0969981649615127 -0.0969981649615127 -0.0969981649615127 -0.0969981649615153 -0.0969981649615127 -0.0969981649615153 -0.0969981649615127 -0.0969981649615127 -0.0969981649615127 -0.0969981649615127 -0.0969981649615127 -0.0969981649615127 -0.0969981649615127 -0.0969981649615127 -0.0969981649615127 -0.0969981649615127 -0.0969981649615127 -0.0969981649615127 -0.0969981649615127 -0.0969981649615127 -0.0969981649615127 -0.0969981649615153 -0.0969981649615127 -0.0969981649615127 -0.0969981649615153
"NVEC200_006824_1.1" 7.03682200820444 7.08697897290893 7.27042208290508 7.89177568252766 7.19271568547835 7.57235477631548 7.6673483913346 7.32956964200875 6.50465982577084 7.7481744382871 8.14024270650352 7.68998562124793 7.53096152959446 7.93899907353858 7.95196870387208 7.22904307622045 7.8108913145721 7.82606945343217 7.28615449238027 7.90989337201761 8.19156606357163 7.72218756950672 7.93601844012888 7.68773558919514 7.53917565573089 7.93552174412117 7.23011440044891 7.49090783491436 7.7531135378122 7.27270132503366 7.66847772291091 7.32884150128934 7.22794740119681 7.8364663507859 7.12262742808804 8.22890548957468 7.60821766360705 6.68584807973311 8.19879995384113 7.69120101413763 7.31376455584261 7.96060984001104 7.41944950622646 7.52157818156093 7.79341883486664 6.77226423822672 7.9715283449699 7.43986658950394 7.47352875941535 7.82801135836903 7.54720756462513 7.52985488399805 7.79315260756514 8.24637207497571 7.25395473694534 6.82186251993106 7.69224602350453 8.06466394466893 7.940708269451 7.57193312710029 7.42303280205784 7.67670011588147 8.14670730257412 6.8032638850341 7.05974709056423 6.89039249490026 8.20716344916651 8.1938068070171 7.81842218557716 7.5786275873256 7.82092661627392 7.22323213717264 7.82105626973634 7.92990471751983 7.81009603604042 8.20886277874736 8.08386585378765 7.26202687768911
"NVEC200_006825_1.1" 2.47685082571475 2.38504980561352 1.73668656234448 2.23750895393991 1.5163615679005 2.12222498815596 2.10549568650485 1.92496530384372 1.40489729220098 2.44115134972921 2.38448219090551 1.54493127423119 1.45598607635185 1.07850136622995 1.78570539112441 1.40435099280773 0.858872129221603 2.04764396475633 1.36249757835491 2.21329927188717 0.635703639131785 1.34304429657442 1.92852519316597 1.61335677190667 1.72912282673973 2.61351629539612 2.34632870744119 2.54450647707134 2.1120270049835 1.49117894336432 2.49403875785771 2.29555849794519 2.45224913672509 1.94051709100424 2.48031580226733 0.65951541094641 2.70022139837345 2.30715299674043 1.37670617326062 0.812525288320932 1.81628905163797 2.04165278204746 1.71429896961015 0.805271818902129 1.30242219777562 2.09970756776874 0.567700059316441 1.02815665950068 2.38986097853477 1.49208175783705 2.52467664873809 1.77386876098219 1.77731404066836 2.38156631019225 2.57051924500563 1.70607265292724 1.37414273179299 1.7059552541866 2.08188693814238 2.28839414089842 2.18067428496646 0.627390136529481 -0.0969981649615127 1.61576620986177 2.0153513942541 2.00108184587855 1.98884841426928 1.72929724289679 1.23786498985226 1.50770653265124 1.47293344163428 2.37255671689901 3.08654599850797 0.658760469610198 1.25763569282061 2.81962249187257 2.31418356537203 2.04649787680419
"NVEC200_007140_1.1" 1.9627423849472 2.80397287715085 2.74028567775728 1.72212580041195 2.58630856071588 1.20316688094352 2.30120561642504 3.17269714467803 2.05692661481415 2.53217174266048 2.49830794351758 3.52488837159949 2.18647007198333 2.28942420686368 1.38418180694913 2.02399503314426 2.82486579502453 2.97872256424507 1.62193806828322 2.59266167826227 2.24513197911228 2.73049834724191 2.50068754966333 2.37414414095253 2.80820159021411 1.87780353990047 2.14347186737678 2.97021283936506 2.32209652108847 1.3683422458235 1.90846996456262 3.20066985578062 2.62343390982103 2.67161192626769 2.28563237307332 1.52039869018619 2.42927005959302 2.47824155328385 2.11186542979909 3.12720217131085 2.99207885449162 2.11273199203187 1.85025292202775 2.65253634816292 2.81982678368995 2.69879689155288 2.7978395997208 2.40212246542538 1.89861418093988 2.99591169354364 1.65962606031721 2.10455279005774 1.577555345258 3.03369935209388 2.95336259400574 3.35697874617818 1.8797594908363 3.0278741079223 1.85586980293789 1.95129491369504 3.11210431359957 2.37948714367181 1.99790242937721 1.34044919798228 2.4551105882987 1.7088079397747 2.80806053015089 1.72929724289679 2.05867807731379 2.24858835314062 2.09624775339545 2.84437175369861 2.46055973408518 2.76525149593087 2.38435535909579 2.63582438795274 2.0309974297402 2.49121337598923
"NVEC200_007142_1.1" 2.50483646894593 2.5039846591163 0.553656723728723 1.702315501885 2.83438885363585 0.694845293698017 0.463332492544558 2.31502802350522 3.69123380887646 2.219648273808 2.60380609997002 1.83950687459225 2.56273126314758 2.77934929572413 3.61388494866719 2.84783519447763 1.64689312059317 2.41227349337903 1.62193806828322 1.21729433498973 1.63679185592994 2.38896433197294 2.88314724031923 2.48779819904108 3.46612977581364 1.64483278487112 2.68933140433407 3.14117983668129 2.1120270049835 1.64646577172161 1.71556496892709 0.506696129670085 2.19975030436433 1.70387185641778 2.42448624461398 1.52039869018619 1.66019499722219 2.75092360782035 2.92259062986332 1.92962034087252 2.21112288065643 2.10051503228214 2.30479215492228 1.75380656635973 1.99923382625794 2.78441516220174 3.10358670356717 1.98078818452722 1.55109030703276 0.490024515677629 1.47955029006499 2.18558633540512 2.29971719815463 1.5207495717167 2.42859719611965 2.06826130666607 1.68822972334027 2.24353255018995 1.66550436933268 1.59904752422256 1.80960392973994 2.37948714367181 1.57262348274468 2.87268634080597 2.11982352509554 3.12837468458747 2.68968994841074 1.92288284907629 1.47575974987679 2.98789859051118 0.680929893062898 2.39500547058648 3.13226535590428 2.09951592743673 3.05008834922483 2.34590821086125 2.0309974297402 1.97009897773902
"NVEC200_007144_1.1" 3.46065514336231 4.02962316826332 3.39586149410002 3.0629131051122 3.85366050302449 3.29624070188474 3.78697520390555 3.50163637951924 2.97229956715114 3.48191082004848 3.54243725067393 3.14839361535733 3.76492172281363 4.00814357253931 3.28245524460572 3.534079613714 3.2144496542955 4.05824515815047 3.18237749148706 2.89185304082278 3.42242034995316 3.5848917254907 3.91730759003756 2.78324792898803 3.2119428729816 3.57236522891708 3.03417628100231 3.61744236837662 3.47235711801125 3.19672998248132 3.61016862092008 3.03952830768572 3.13352037296491 3.26983257796606 3.29304369364394 3.85509907297822 3.37765747313227 3.08243526359671 3.33266809934859 3.58767881165175 3.79377130490815 3.56490649524142 3.85905702119837 3.7579518364398 3.58952243811124 4.0715831980773 4.0229079332421 3.49952993106021 3.44784633121157 3.30090434458813 2.69952965747442 4.14162682688583 3.99026161008203 3.80656556769525 3.23074798158792 3.4210853223918 3.1231582135954 3.79253605859455 3.59947506918525 3.21921507836403 3.67346628239736 2.68326985761624 3.47668629098712 3.53403801766788 3.97433158304695 3.21758983355457 3.76803074500016 3.38649666044501 2.9742893398571 3.20250801907926 3.26626619641631 3.39857960365137 3.50832090877057 3.21904062636689 3.50387629297854 3.2067417041464 3.06427017819393 3.48056428327837
"NVEC200_007146_1.1" 3.11084696426494 3.53535677126757 4.33031995225644 3.93681116885887 2.83438885363585 2.95834547540509 3.53417267353334 2.86500451927158 3.52791276024413 3.06705713432296 3.87303150893841 3.52488837159949 3.85782718892665 4.00814357253931 3.66241213187979 3.07929896629747 3.46458682938848 4.34454212259218 3.78580286318204 3.84527550432908 4.2385376296024 4.13188813198444 3.64750551626531 4.09443345253126 3.74754585179292 4.1190261178206 4.15143280213236 3.78158274814111 3.78757870325129 4.12122981351661 4.15783302142433 3.90916355392452 3.04492215319783 2.87235180165224 3.92793260751343 4.03604526772127 3.52439628192975 4.05185360561931 4.06365906007062 3.72841848049955 3.67357776043087 3.15378764448675 3.61885775909815 3.80063636086638 3.3396613450145 3.14965645909586 3.10358670356717 3.66092159692052 3.85835466832982 3.49362276658682 3.3509475473573 4.10421974979768 3.68939807391513 4.11915570726947 3.69449265660372 3.59790276581042 3.73207371521615 3.57974074428786 3.75100117995378 3.75507051041991 4.31879100491661 3.24367795385533 3.5412941400901 4.47460768146254 3.74884311634472 3.38100095841052 2.56073213770858 3.68239439553533 3.69332912182766 3.20250801907926 4.43623272550652 4.40036335519925 3.58879389632782 4.50553474910242 3.78590247317139 3.89628361625362 3.91824418779579 4.38980861812328
"NVEC200_007141_1.1" 5.25811772896273 4.50584606901807 4.55014028825066 4.41274091472939 4.24518096301103 4.05839173416749 4.18911996019251 4.44082734248013 4.90540354326354 4.04972289024398 3.83019448239797 3.82318667826994 5.28216971383231 4.12171570405958 4.50547101017689 4.15771971229039 4.37186935797299 4.6266795082687 3.82995031310229 4.69806547154325 4.10816222396111 3.95586158092018 4.40066049327665 4.52552798429472 4.62172439387777 3.97562280196413 4.4292334840476 4.64906203999168 3.9226357459227 4.93435957980953 4.19531753760923 4.20354304069394 4.30398549155234 3.92998450624883 4.36730000026726 4.34143389416658 4.09344968413841 4.24062998995854 4.25930932918927 4.53046117726916 4.19402848798371 5.14050871851464 4.54923854703396 4.74757173894223 4.21308677731037 4.95907213689413 4.5799427628293 4.73905164329912 4.11247732681746 4.23079370427628 4.82623685241046 4.54349933608417 3.98522891313197 3.94889613723015 4.58080020157517 4.10677892078838 4.23101150817707 4.26136069745526 3.93106821316836 4.1449130872553 4.67872675892802 4.43748673317231 3.77417492445596 4.25080961273908 4.49446094914629 4.53264365961233 3.93343864881043 4.25006660096804 3.97320450847025 3.83745647827806 4.08505825379488 4.49563436987721 3.99534667996653 4.65691967148916 4.56011765262205 4.22201487121698 4.06129749770891 4.58174211606091
"NVEC200_007143_1.1" 0.611253217522251 -0.0969981649615153 0.553656723728723 -0.0969981649615127 0.58340267238915 0.694845293698017 0.865894546961027 -0.0969981649615127 -0.0969981649615153 0.485765995087468 -0.0969981649615127 2.08401386603139 0.472063806566609 -0.0969981649615153 -0.0969981649615127 0.642838371023347 0.458695021725163 1.26164673842074 0.447375614613134 0.483727328691187 -0.0969981649615153 1.7628759169049 0.448354580476634 -0.0969981649615127 -0.0969981649615127 -0.0969981649615127 0.29307423323887 0.941790648497001 0.689368600553846 1.64646577172161 0.906649556573418 1.25847399371754 -0.0969981649615153 -0.0969981649615127 -0.0969981649615127 -0.0969981649615127 0.576648279544098 -0.0969981649615127 1.59081337668267 0.428281417060267 1.03110581128683 -0.0969981649615153 -0.0969981649615127 -0.0969981649615153 -0.0969981649615127 0.413539582627104 1.36542587616375 0.955322576759871 -0.0969981649615127 0.490024515677629 -0.0969981649615153 1.19552327810482 0.950196194468616 -0.0969981649615127 -0.0969981649615127 1.70607265292724 0.887548617815947 0.761363129717311 0.467206623718648 -0.0969981649615127 1.30874924481108 -0.0969981649615127 0.53091480823503 -0.0969981649615127 0.588371195665689 -0.0969981649615127 0.572068417945415 0.496834182422726 -0.0969981649615127 -0.0969981649615127 1.18356217499242 0.50132330949554 0.66697218213455 0.437026655494604 0.629734826841978 0.39192437342981 0.687403681681135 0.444789464114098
"NVEC200_007145_1.1" 1.7248306325986 0.610857660270848 0.553656723728723 0.484217326913198 1.39241881869494 1.20316688094352 0.865894546961027 1.41516646226477 -0.0969981649615153 0.899703066587724 1.62212003277149 1.83950687459225 1.67606698248072 1.83621980985786 1.78570539112441 1.49274606973315 1.42881957512748 1.26164673842074 1.15102746365581 1.21729433498973 1.35954685789203 1.47459120802803 1.81229981763428 1.14389491885179 1.72912282673973 1.02222308918669 2.23527127685654 1.27135291132651 1.19546026458301 1.02348037334724 1.49282591780827 1.25847399371754 1.32373241828549 -0.0969981649615127 0.513568118883651 1.52039869018619 1.89413729696338 0.59896225584342 1.94226196044989 0.428281417060267 1.27090439951292 1.38504469485546 1.03403984340682 1.56862702843609 0.398173989037369 0.78987360016135 -0.0969981649615127 1.38314906719186 1.73529121126732 1.22863613818996 0.745394833787595 2.03469073266225 1.5505531950091 -0.0969981649615127 0.86767549326885 1.2213321378985 1.20636610651993 2.122836451818 1.44614588126098 1.38434893667109 0.535130460528955 1.46694084985062 1.99790242937721 1.61576620986177 2.11982352509554 1.66278280483839 1.65153843575881 1.50564982935606 0.481874948479863 2.42985059536403 1.85110410702111 0.922994192481487 0.66697218213455 0.825904617161347 2.20439162967377 1.49610785821526 1.45209997038702 0.837745129465111
"NVEC200_007148_1.1" -0.0969981649615127 -0.0969981649615153 -0.0969981649615153 -0.0969981649615127 -0.0969981649615153 -0.0969981649615127 -0.0969981649615127 -0.0969981649615127 -0.0969981649615153 -0.0969981649615127 -0.0969981649615127 -0.0969981649615127 -0.0969981649615127 -0.0969981649615153 -0.0969981649615127 -0.0969981649615127 -0.0969981649615127 0.379238839073206 -0.0969981649615127 0.483727328691187 -0.0969981649615153 -0.0969981649615127 -0.0969981649615127 -0.0969981649615127 -0.0969981649615127 -0.0969981649615127 -0.0969981649615127 -0.0969981649615127 -0.0969981649615127 0.56939067642322 -0.0969981649615153 -0.0969981649615127 -0.0969981649615153 -0.0969981649615127 -0.0969981649615127 -0.0969981649615127 -0.0969981649615127 -0.0969981649615127 0.433407493636396 0.428281417060267 0.383512728199457 -0.0969981649615153 -0.0969981649615127 -0.0969981649615153 -0.0969981649615127 -0.0969981649615153 -0.0969981649615127 0.344436875017685 -0.0969981649615127 -0.0969981649615127 -0.0969981649615153 -0.0969981649615127 0.519598152609757 -0.0969981649615127 0.464509813717641 -0.0969981649615127 -0.0969981649615153 -0.0969981649615127 0.871752182528609 -0.0969981649615127 -0.0969981649615127 0.627390136529481 -0.0969981649615127 -0.0969981649615127 -0.0969981649615127 0.578019903794316 -0.0969981649615127 -0.0969981649615127 -0.0969981649615127 -0.0969981649615127 -0.0969981649615127 -0.0969981649615127 -0.0969981649615127 -0.0969981649615127 -0.0969981649615153 -0.0969981649615127 -0.0969981649615127 -0.0969981649615153
"NVEC200_007149_1.1" 1.0841968208587 0.610857660270848 1.61648766383784 0.897377665999084 1.39241881869494 -0.0969981649615127 -0.0969981649615127 0.596730948999973 1.21260257779385 0.899703066587724 0.447457765109178 -0.0969981649615127 0.87908483736937 1.17175390684731 0.825873204439606 0.642838371023347 0.858872129221603 1.02291004738624 -0.0969981649615127 0.896641648954737 0.564296364753969 0.631958437249788 0.843171780919442 0.443507917373721 -0.0969981649615127 0.568529606461443 0.599813236560941 0.513939072911987 0.689368600553846 0.56939067642322 1.22930609032086 0.931009104048216 0.543687696880501 0.599953306133677 0.941239103296726 1.15323953692962 -0.0969981649615127 0.59896225584342 -0.0969981649615127 -0.0969981649615127 -0.0969981649615153 0.437422086833984 0.868051049537384 -0.0969981649615153 0.398173989037369 0.413539582627104 -0.0969981649615127 0.344436875017685 -0.0969981649615127 1.22863613818996 -0.0969981649615153 0.878538105624469 0.950196194468616 0.92766034499202 0.464509813717641 -0.0969981649615127 1.20636610651993 -0.0969981649615127 0.467206623718648 -0.0969981649615127 0.973185096740575 -0.0969981649615127 1.57262348274468 -0.0969981649615127 -0.0969981649615127 -0.0969981649615127 0.572068417945415 -0.0969981649615127 0.893858088541258 1.14233262583483 1.18356217499242 -0.0969981649615127 0.66697218213455 -0.0969981649615127 -0.0969981649615153 0.756432860846267 1.04310212195016 0.444789464114098
"NVEC200_007147_1.1" -0.0969981649615127 0.610857660270848 -0.0969981649615153 -0.0969981649615127 -0.0969981649615153 -0.0969981649615127 -0.0969981649615127 -0.0969981649615127 -0.0969981649615153 -0.0969981649615127 -0.0969981649615127 -0.0969981649615127 -0.0969981649615127 -0.0969981649615153 -0.0969981649615127 1.12949385506404 -0.0969981649615127 -0.0969981649615127 -0.0969981649615127 -0.0969981649615127 -0.0969981649615153 -0.0969981649615127 -0.0969981649615127 -0.0969981649615127 -0.0969981649615127 -0.0969981649615127 0.29307423323887 -0.0969981649615127 -0.0969981649615127 -0.0969981649615127 -0.0969981649615153 -0.0969981649615127 -0.0969981649615153 -0.0969981649615127 -0.0969981649615127 0.65951541094641 -0.0969981649615127 -0.0969981649615127 -0.0969981649615127 -0.0969981649615127 -0.0969981649615153 0.826508573804106 0.21105105573552 -0.0969981649615153 0.398173989037369 -0.0969981649615153 -0.0969981649615127 0.344436875017685 -0.0969981649615127 -0.0969981649615127 0.745394833787595 -0.0969981649615127 0.519598152609757 -0.0969981649615127 -0.0969981649615127 -0.0969981649615127 -0.0969981649615153 -0.0969981649615127 -0.0969981649615153 -0.0969981649615127 -0.0969981649615127 -0.0969981649615127 0.53091480823503 -0.0969981649615127 -0.0969981649615127 -0.0969981649615127 -0.0969981649615127 -0.0969981649615127 -0.0969981649615127 -0.0969981649615127 -0.0969981649615127 -0.0969981649615127 -0.0969981649615127 -0.0969981649615127 -0.0969981649615153 -0.0969981649615127 -0.0969981649615127 -0.0969981649615153
"NVEC200_007472_1.1" -0.0969981649615127 -0.0969981649615153 -0.0969981649615153 -0.0969981649615127 -0.0969981649615153 -0.0969981649615127 -0.0969981649615127 -0.0969981649615127 -0.0969981649615153 -0.0969981649615127 0.84180734987864 -0.0969981649615127 -0.0969981649615127 -0.0969981649615153 -0.0969981649615127 -0.0969981649615127 -0.0969981649615127 -0.0969981649615127 -0.0969981649615127 -0.0969981649615127 -0.0969981649615153 -0.0969981649615127 -0.0969981649615127 -0.0969981649615127 -0.0969981649615127 -0.0969981649615127 -0.0969981649615127 -0.0969981649615127 -0.0969981649615127 -0.0969981649615127 -0.0969981649615153 -0.0969981649615127 -0.0969981649615153 -0.0969981649615127 -0.0969981649615127 -0.0969981649615127 -0.0969981649615127 -0.0969981649615127 -0.0969981649615127 -0.0969981649615127 -0.0969981649615153 -0.0969981649615153 -0.0969981649615127 0.805271818902129 -0.0969981649615127 -0.0969981649615153 -0.0969981649615127 0.344436875017685 0.793388115847836 -0.0969981649615127 -0.0969981649615153 -0.0969981649615127 -0.0969981649615127 -0.0969981649615127 -0.0969981649615127 0.485966670188653 -0.0969981649615153 -0.0969981649615127 -0.0969981649615153 0.437086652949918 -0.0969981649615127 -0.0969981649615127 0.53091480823503 -0.0969981649615127 0.588371195665689 -0.0969981649615127 -0.0969981649615127 -0.0969981649615127 -0.0969981649615127 -0.0969981649615127 -0.0969981649615127 -0.0969981649615127 -0.0969981649615127 -0.0969981649615127 -0.0969981649615153 -0.0969981649615127 -0.0969981649615127 0.444789464114098
"NVEC200_007473_1.1" -0.0969981649615127 1.08362679390192 -0.0969981649615153 -0.0969981649615127 -0.0969981649615153 -0.0969981649615127 0.865894546961027 -0.0969981649615127 -0.0969981649615153 -0.0969981649615127 -0.0969981649615127 -0.0969981649615127 -0.0969981649615127 -0.0969981649615153 -0.0969981649615127 1.12949385506404 -0.0969981649615127 -0.0969981649615127 -0.0969981649615127 0.483727328691187 -0.0969981649615153 -0.0969981649615127 -0.0969981649615127 -0.0969981649615127 -0.0969981649615127 -0.0969981649615127 0.29307423323887 -0.0969981649615127 0.689368600553846 0.56939067642322 -0.0969981649615153 -0.0969981649615127 -0.0969981649615153 -0.0969981649615127 -0.0969981649615127 -0.0969981649615127 0.576648279544098 -0.0969981649615127 -0.0969981649615127 -0.0969981649615127 0.383512728199457 -0.0969981649615153 -0.0969981649615127 -0.0969981649615153 -0.0969981649615127 -0.0969981649615153 -0.0969981649615127 -0.0969981649615127 -0.0969981649615127 -0.0969981649615127 0.384828649784705 -0.0969981649615127 0.950196194468616 -0.0969981649615127 -0.0969981649615127 0.485966670188653 0.477680604427882 -0.0969981649615127 0.467206623718648 -0.0969981649615127 -0.0969981649615127 -0.0969981649615127 0.53091480823503 -0.0969981649615127 1.05110767634931 -0.0969981649615127 0.572068417945415 -0.0969981649615127 -0.0969981649615127 0.65184513639687 0.680929893062898 -0.0969981649615127 -0.0969981649615127 1.78575384025396 -0.0969981649615153 0.39192437342981 0.214263922840397 -0.0969981649615153
"NVEC200_007470_1.1" -0.0969981649615127 -0.0969981649615153 -0.0969981649615153 -0.0969981649615127 -0.0969981649615153 -0.0969981649615127 -0.0969981649615127 -0.0969981649615127 -0.0969981649615153 -0.0969981649615127 -0.0969981649615127 -0.0969981649615127 -0.0969981649615127 -0.0969981649615153 -0.0969981649615127 -0.0969981649615127 -0.0969981649615127 -0.0969981649615127 -0.0969981649615127 -0.0969981649615127 -0.0969981649615153 -0.0969981649615127 -0.0969981649615127 -0.0969981649615127 -0.0969981649615127 -0.0969981649615127 -0.0969981649615127 -0.0969981649615127 -0.0969981649615127 -0.0969981649615127 -0.0969981649615153 -0.0969981649615127 -0.0969981649615153 -0.0969981649615127 -0.0969981649615127 -0.0969981649615127 -0.0969981649615127 -0.0969981649615127 -0.0969981649615127 -0.0969981649615127 -0.0969981649615153 -0.0969981649615153 -0.0969981649615127 -0.0969981649615153 -0.0969981649615127 -0.0969981649615153 -0.0969981649615127 -0.0969981649615127 -0.0969981649615127 -0.0969981649615127 -0.0969981649615153 -0.0969981649615127 -0.0969981649615127 -0.0969981649615127 -0.0969981649615127 -0.0969981649615127 -0.0969981649615153 -0.0969981649615127 -0.0969981649615153 -0.0969981649615127 -0.0969981649615127 -0.0969981649615127 -0.0969981649615127 -0.0969981649615127 -0.0969981649615127 -0.0969981649615127 -0.0969981649615127 -0.0969981649615127 -0.0969981649615127 -0.0969981649615127 -0.0969981649615127 -0.0969981649615127 -0.0969981649615127 -0.0969981649615127 -0.0969981649615153 -0.0969981649615127 -0.0969981649615127 -0.0969981649615153
"NVEC200_007471_1.1" 3.00832316974098 2.77755241803079 3.06944882915529 3.35219132776315 3.31461237464831 3.56982252329292 1.65704944456284 3.17269714467803 3.13250765582837 2.80416976247153 3.24916512016031 3.25212082198207 3.3825857622255 3.03268344762033 3.08298478464377 3.4538761290208 2.99351577802331 3.16670192410685 3.24892947130403 3.06160038080308 3.42242034995316 3.15800688464925 2.60621895110369 2.37414414095253 2.65320191614152 2.6815225068638 2.982127304717 2.66848600452169 3.06842831686619 3.01273682198871 3.23148920269785 2.85809822975606 3.37070689499666 3.26983257796606 3.14021899777934 3.21947198513325 2.81873205913569 3.26749548619114 3.14215083689141 3.43171054628687 2.92346456463952 2.5766306531439 2.64991234233556 3.30340978807763 3.4448526968071 2.78441516220174 2.07658339967925 3.45619423690138 2.79102276735373 3.71608852825107 2.61475053176125 3.18059207939613 3.07273505247981 3.19476170075904 3.36138792047162 3.06759356903632 2.04881643210405 2.35490610345793 3.09452170048037 2.57571673079729 3.27420528974146 3.49843380256164 3.26344673401138 3.1573028009006 2.72698274173984 3.45625196231893 3.28714866621143 3.51222639247938 2.69464609880249 3.47432909946975 3.53929757884137 2.74446162967957 3.33251151717995 2.47044845074271 2.93928722063718 3.2067417041464 2.76309256565869 3.58671582138974
"NVEC200_007474_1.1" 4.31458566856973 4.35595082025447 4.03447106591481 4.10179631585958 4.15680573415217 4.11641494076709 3.96149462608832 4.47867611387767 4.43786899773418 3.7548342292886 3.87303150893841 3.8890308799449 3.61328111514171 4.32511320178958 3.92359675722922 3.68223482461852 4.10348768982922 4.15025204964343 3.91438804890286 3.35084854226445 3.86068679933566 3.79113514809789 4.45817250469349 4.05809188381619 3.68216916693488 4.07279090384402 4.02851538126811 4.06263374845642 4.21355012471965 4.25166965004075 3.76776775371578 4.24109134233232 4.22553470959798 3.77717572229663 3.49564144795848 4.34143389416658 4.04564291302953 4.10141348863769 3.87229634530214 4.27905328037023 4.16460280107486 4.63399607641139 3.88101590393784 4.32399643701632 4.32755089902346 4.32118452487641 4.32814438309554 4.14314213303691 4.07880165901664 3.81565353688921 3.87301820782211 3.90108591296514 3.94427581590191 3.75582078562435 3.96493034123668 4.59767152089406 4.04359707394553 3.48497978921016 4.09113390843751 4.27546821204807 3.34890073876798 3.84301811589636 3.92707152131849 3.93648743058919 4.12296763085825 4.63931018990371 4.03403388253791 4.25006660096804 3.40982255745476 4.53617575788696 4.14076929158782 3.98473151708573 3.93505567130984 3.88328143562346 3.57971740118342 3.70091584408782 3.49712797293623 3.68558932410521
"NVEC200_007476_1.1" 2.50483646894593 1.7240993257014 3.06944882915529 0.484217326913198 2.44418945017191 2.95834547540509 2.01478437250908 2.31502802350522 2.05692661481415 2.89722403087568 2.38448219090551 3.43957033214245 3.03012967839269 2.77934929572413 2.85144133144449 2.23066611177595 2.41364660400643 2.97872256424507 2.49808984339126 2.89185304082278 2.06939798986975 2.20886723650014 3.11538257599525 2.1158391949319 3.30174081889488 2.90908097019344 2.982127304717 2.5520448293105 1.19546026458301 2.08014541354238 2.07859709184139 3.27495801334534 2.49555013291933 2.75315257881103 2.5511414518379 2.26376456251198 2.42927005959302 2.47824155328385 2.3474973218129 2.2112788644868 2.09113020953787 2.23506241292757 2.59782591226101 2.19887761474299 2.81982678368995 2.40645031302234 2.40937354237801 1.71269649054831 3.1564955655254 2.4931092798732 2.52467664873809 2.85991417027922 2.43887617857907 2.11110456846974 1.65962167782133 2.48296497576203 2.96308158814795 2.64519023902833 2.65636409917516 2.76541875096911 2.60310866239649 2.68326985761624 2.32594067625671 3.06852642335405 1.68224245681082 3.03327675508511 2.41910552552828 2.3841083207606 2.69464609880249 2.59085976869104 2.65089028501751 2.84437175369861 2.27844322751127 2.35708053588776 2.93928722063718 3.08377468337532 2.6119023579448 3.03198457962261
"NVEC200_007202_1.1" 3.20656590719768 2.77755241803079 3.32091795040949 2.80012989152212 2.10949181962785 2.12222498815596 2.16509132726496 2.31502802350522 2.88498905077503 2.35703153491132 2.7021125388535 3.75419305394 2.56273126314758 3.88486091705387 3.45766664155885 4.15771971229039 2.52795003333005 3.4340692103643 4.06974342469884 2.89185304082278 3.26813682004243 3.0550683096233 3.18516958900845 3.17131199484908 3.68216916693488 3.57236522891708 3.1329584500773 2.97021283936506 3.71499261169202 3.57451123216623 3.07940531212193 4.57096958636025 3.2958952442055 2.75315257881103 3.88046819797561 3.72048780359915 3.59252359421756 2.62101542710586 3.39096543725268 2.2112788644868 3.12023115369546 2.10051503228214 2.64991234233556 3.57333910209987 2.56369231980544 3.33132718188774 2.90711481768962 2.20678213134141 2.79102276735373 2.60866550714575 2.61475053176125 3.50151924505848 3.23432165439754 3.59190886986035 2.84060123089477 3.28989057404874 2.96308158814795 4.14220987086773 3.09452170048037 3.21921507836403 4.0319139116481 3.71488374864451 3.5412941400901 2.97392689729932 3.80860436804279 3.12837468458747 3.36646029498982 3.4507307490845 2.47269240276771 3.63070554325659 2.9292115377304 2.74446162967957 3.73740908915457 3.75489001775569 3.72039449650482 4.25088188690806 3.607833341332 3.8650702724601
"NVEC200_007203_1.1" 3.53629441596574 3.379901387183 3.06944882915529 3.47763655257032 3.54097301510093 4.2258974307516 3.83262379885386 3.50163637951924 3.34371430028932 3.80372861556136 3.4321749963835 3.8890308799449 2.76818082067062 3.81902985084493 3.66241213187979 3.27871032052512 4.02779437333396 3.27966056785499 3.03928871557964 4.21282150379744 3.80565677773883 3.79113514809789 3.87570073736244 3.47681059332661 3.54179495131437 3.57236522891708 3.43352354777935 2.66848600452169 3.38147630671089 3.01273682198871 3.61016862092008 3.95507724075853 3.695712901598 4.37005785836609 4.14432233890056 3.72048780359915 3.83679998530979 3.94731399008682 3.65161197035558 3.77243762992649 3.23792277899005 3.15378764448675 3.19684365612921 2.97107714931969 3.98792232089949 3.0144438003044 3.35573207049991 2.9933543842428 3.89751517921989 3.66360481082851 3.50021173988739 3.90108591296514 3.57334125424739 3.40695825763499 3.96493034123668 3.06759356903632 3.04533895889733 4.23248278384325 3.48882522942652 3.34349067859825 3.67346628239736 3.57424982829719 3.40904892473337 2.51776746034483 2.84584472908812 3.38100095841052 3.88038224795186 3.73493123694481 4.24310837517061 3.09919018375272 3.26626619641631 3.26071906478692 4.1088587793434 3.34331461961507 2.93928722063718 3.32004593598506 2.98443917473717 3.24149823826621
"NVEC200_007204_1.1" 3.86894539655452 3.97628526033893 3.52200233382051 2.65903512300351 4.14890066552313 4.02872265802129 4.32030191193958 3.3823459506847 3.35610431143257 4.47919891763731 3.98036520772527 3.44334471565064 2.7977483827907 3.4667938252182 4.28610109444966 3.32714937100672 3.41190723445081 2.18901894457534 3.28711850585725 3.46064042262905 3.2906753653962 2.03800803965986 -0.0969981649615127 3.39128850048995 4.30286344233344 2.76566081435866 3.07161816943048 3.80969893144362 3.99535668727637 -0.0969981649615127 4.19072201040768 3.85894154292268 4.1423578732311 4.43482198987107 3.9720295035449 4.21098438655585 -0.0969981649615127 4.06969272078284 -0.0969981649615127 -0.0969981649615127 4.18652319893685 4.27503229456579 3.58997866514026 4.41023750035598 3.98248134998574 3.36334491860456 3.31316031939211 3.7999039046543 -0.0969981649615127 4.0413581186251 4.1151434525533 3.67687165624674 3.35473340412723 3.46345743126079 3.79131017448281 4.373263499202 3.78038289519394 3.96184500541443 4.69072375034197 3.72764230262298 2.63438310920552 2.9932801956991 4.60770244154061 3.58338296801302 4.03323272553846 3.22026923585086 3.60557005569778 2.87857996965566 3.170989777506 3.66439500807364 3.27853751787028 3.34888930547849 4.81696261449566 3.8192298778813 3.53827089084147 3.98400664153461 4.33503181637581 3.17068978372384
"NVEC200_007342_1.1" -0.0969981649615127 0.610857660270848 1.00045171051708 0.484217326913198 0.58340267238915 -0.0969981649615127 -0.0969981649615127 1.41516646226477 1.69566934821226 0.899703066587724 1.62212003277149 -0.0969981649615127 2.03554926919475 1.17175390684731 1.13186812437025 1.12949385506404 1.17180995671597 1.02291004738624 -0.0969981649615127 0.896641648954737 1.86924967903673 1.11393918178733 -0.0969981649615127 -0.0969981649615127 0.613576681839213 0.568529606461443 1.42040603543252 0.941790648497001 0.689368600553846 1.02348037334724 1.22930609032086 1.25847399371754 0.543687696880501 1.06788554603731 -0.0969981649615127 0.65951541094641 0.576648279544098 1.93855977386088 1.37670617326062 -0.0969981649615127 -0.0969981649615153 1.13263899852132 0.464758143685654 0.423552027692822 1.30242219777562 -0.0969981649615153 -0.0969981649615127 1.5573119958288 1.3398804475749 0.490024515677629 -0.0969981649615153 0.471701361579014 0.519598152609757 -0.0969981649615127 0.86767549326885 0.485966670188653 1.20636610651993 0.395100024786138 0.467206623718648 -0.0969981649615127 0.535130460528955 0.627390136529481 0.53091480823503 0.553279984580327 -0.0969981649615127 0.578019903794316 1.37295637705041 0.496834182422726 0.481874948479863 -0.0969981649615127 1.5556029153303 0.50132330949554 0.66697218213455 0.437026655494604 -0.0969981649615153 -0.0969981649615127 0.687403681681135 0.837745129465111
```
